# A eukaryote-wide perspective on the diversity and evolution of the ARF GTPase protein family

**DOI:** 10.1101/2020.10.31.363457

**Authors:** Romana Vargová, Jeremy G. Wideman, Romain Derelle, Vladimír Klimeš, Richard A. Kahn, Joel B. Dacks, Marek Eliáš

## Abstract

The evolution of eukaryotic cellular complexity is interwoven with the extensive diversification of many protein families. One key family is the ARF GTPases that act in eukaryote-specific processes, including membrane traffic, tubulin assembly, actin dynamics, and cilia-related functions. Unfortunately, our understanding of the evolution of this family is limited. Sampling an extensive set of available genome and transcriptome sequences, we have assembled a dataset of over 2,000 manually curated ARF family genes from 114 eukaryotic species, including many deeply diverged protist lineages, and carried out comprehensive molecular phylogenetic analyses. These reconstructed as many as 16 ARF family members present in the last eukaryotic common ancestor (LECA), nearly doubling the previously inferred ancient system complexity. Evidence for the wide occurrence and ancestral origin of Arf6, Arl13 and Arl16 is presented for the first time. Moreover, Arl17, Arl18 and SarB, newly described here, are absent from well-studied model organisms and as a result their function(s) remain unknown. Analyses of our dataset revealed a previously unsuspected diversity of membrane association modes and domain architectures within the ARF family. We detail the step-wise expansion of the ARF family in the metazoan lineage, including discovery of several new animal-specific family members. Delving back to its earliest evolution in eukaryotes, the resolved relationship observed between the ARF family paralogs sets boundaries for scenarios of vesicle coat origins during eukaryogenesis. Altogether, our work fundamentally broadens the understanding of the diversity and evolution of a protein family underpinning the structural and functional complexity of the eukaryote cells.

**Significance:** ARF Family GTPases are crucial regulations of a diversity of cellular compartments and processes and as such the extent of this system in eukaryotes reflects both cellular complexity in modern eukaryotes and its evolution. Strikingly, a comprehensive comparative genomic analysis of the protein family is lacking, leaving its recent and ancient evolution poorly resolved. We performed a comprehensive molecular evolutionary analysis, reconstructing a highly complex ARF family complement in the Last Eukaryotic Common Ancestor, including a number of paralogs never before identified as such, and we find resolved relationships between the paralogs. This work has implications for cellular evolution from eukaryogenesis to cellular complexity in metazoans.

## Supplementary dataset 1 for "A eukaryote-wide perspective on the diversity and evolution of the ARF GTPase protein family"

```
>HsaArf1 [Homo sapiens]
MGNIFANLFKGLFGKKEMRILMVGLDAAGKTTILYKLKLGEIVTTIPTIGFNVETVEYKNISFTVWDVGGQDKIRPLWRHYFQNTQGLIFVVDSNDRERVNEAREELMRMLAEDELRDAVLLVFANKQDLPNAMNAAEITDKLGLHSLRHRNWYIQATCATSGDGLYEGLDWLSNQLRNQK
>HsaArf2 putative pseudogene, protein sequence reconstructed for analysis [Homo sapiens]
MGNIFEKLFKSLLGKKKMRILILSLDTAGKTTILYKLKLGETVPAVPTVGFCVETVEYKNNTFAVWDVGSHFKIRPLWQHFFQNTKGLIFMVDSNDREQIDEAWEVLTYLLEDDELRNAVLLVFANKQDLPNTMNAAEITDKLGLHSLRYRNWHIQATCATTGHGLYEGLNWLANQFQNQN
>HsaArf3 [Homo sapiens]
MGNIFGNLLKSLIGKKEMRILMVGLDAAGKTTILYKLKLGEIVTTIPTIGFNVETVEYKNISFTVWDVGGQDKIRPLWRHYFQNTQGLIFVVDSNDRERVNEAREELMRMLAEDELRDAVLLVFANKQDLPNAMNAAEITDKLGLHSLRHRNWYIQATCATSGDGLYEGLDWLANQLKNKK
>HsaArf4 [Homo sapiens]
MGLTISSLFSRLFGKKQMRILMVGLDAAGKTTILYKLKLGEIVTTIPTIGFNVETVEYKNICFTVWDVGGQDRIRPLWKHYFQNTQGLIFVVDSNDRERIQEVADELQKMLLVDELRDAVLLLFANKQDLPNAMAISEMTDKLGLQSLRNRTWYVQATCATQGTGLYEGLDWLSNELSKR
>HsaArf5 [Homo sapiens]
MGLTVSALFSRIFGKKQMRILMVGLDAAGKTTILYKLKLGEIVTTIPTIGFNVETVEYKNICFTVWDVGGQDKIRPLWRHYFQNTQGLIFVVDSNDRERVQESADELQKMLQEDELRDAVLLVFANKQDMPNAMPVSELTDKLGLQHLRSRTWYVQATCATQGTGLYDGLDWLSHELSKR
>HsaArf6 [Homo sapiens]
MGKVLSKIFGNKEMRILMLGLDAAGKTTILYKLKLGQSVTTIPTVGFNVETVTYKNVKFNVWDVGGQDKIRPLWRHYYTGTQGLIFVVDCADRDRIDEARQELHRIINDREMRDAIILIFANKQDLPDAMKPHEIQEKLGLTRIRDRNWYVQPSCATSGDGLYEGLTWLTSNYKS
>HsaTRIM23 [Homo sapiens]
MATLVVNKLGAGVDSGRQGSRGTAVVKVLECGVCEDVFSLQGDKVPRLLLCGHTVCHDCLTRLPLHGRAIRCPFDRQVTDLGDSGVWGLKKNFALLELLERLQNGPIGQYGAAEESIGISGESIIRCDEDEAHLASVYCTVCATHLCSECSQVTHSTKTLAKHRRVPLADKPHEKTMCSQHQVHAIEFVCLEEGCQTSPLMCCVCKEYGKHQGHKHSVLEPEANQIRASILDMAHCIRTFTEEISDYSRKLVGIVQHIEGGEQIVEDGIGMAHTEHVPGTAENARSCIRAYFYDLHETLCRQEEMALSVVDAHVREKLIWLRQQQEDMTILLSEVSAACLHCEKTLQQDDCRVVLAKQEITRLLETLQKQQQQFTEVADHIQLDASIPVTFTKDNRVHIGPKMEIRVVTLGLDGAGKTTILFKLKQDEFMQPIPTIGFNVETVEYKNLKFTIWDVGGKHKLRPLWKHYYLNTQAVVFVVDSSHRDRISEAHSELAKLLTEKELRDALLLIFANKQDVAGALSVEEITELLSLHKLCCGRSWYIQGCDARSGMGLYEGLDWLSRQLVAAGVLDVA
>HsaArl1 [Homo sapiens]
MGGFFSSIFSSLFGTREMRILILGLDGAGKTTILYRLQVGEVVTTIPTIGFNVETVTYKNLKFQVWDLGGQTSIRPYWRCYYSNTDAVIYVVDSCDRDRIGISKSELVAMLEEEELRKAILVVFANKQDMEQAMTSSEMANSLGLPALKDRKWQIFKTSATKGTGLDEAMEWLVETLKSRQ
>HsaArl2 [Homo sapiens]
MGLLTILKKMKQKERELRLLMLGLDNAGKTTILKKFNGEDIDTISPTLGFNIKTLEHRGFKLNIWDVGGQKSLRSYWRNYFESTDGLIWVVDSADRQRMQDCQRELQSLLVEERLAGATLLIFANKQDLPGALSSNAIREVLELDSIRSHHWCIQGCSAVTGENLLPGIDWLLDDISSRIFTAD
>HsaArl3 [Homo sapiens]
MGLLSILRKLKSAPDQEVRILLLGLDNAGKTTLLKQLASEDISHITPTQGFNIKSVQSQGFKLNVWDIGGQRKIRPYWKNYFENTDILIYVIDSADRKRFEETGQELAELLEEEKLSCVPVLIFANKQDLLTAAPASEIAEGLNLHTIRDRVWQIQSCSALTGEGVQDGMNWVCKNVNAKKK
>HsaArl4a [Homo sapiens]
MGNGLSDQTSILSNLPSFQSFHIVILGLDCAGKTTVLYRLQFNEFVNTVPTKGFNTEKIKVTLGNSKTVTFHFWDVGGQEKLRPLWKSYTRCTDGIVFVVDSVDVERMEEAKTELHKITRISENQGVPVLIVANKQDLRNSLSLSEIEKLLAMGELSSSTPWHLQPTCAIIGDGLKEGLEKLHDMIIKRRKMLRQQKKKR
>HsaArl4c [Homo sapiens]
MGNISSNISAFQSLHIVMLGLDSAGKTTVLYRLKFNEFVNTVPTIGFNTEKIKLSNGTAKGISCHFWDVGGQEKLRPLWKSYSRCTDGIIYVVDSVDVDRLEEAKTELHKVTKFAENQGTPLLVIANKQDLPKSLPVAEIEKQLALHELIPATTYHVQPACAIIGEGLTEGMDKLYEMILKRRKSLKQKKKR
>HsaArl4d [Homo sapiens]
MGNHLTEMAPTASSFLPHFQALHVVVIGLDSAGKTSLLYRLKFKEFVQSVPTKGFNTEKIRVPLGGSRGITFQVWDVGGQEKLRPLWRSYTRRTDGLVFVVDAAEAERLEEAKVELHRISRASDNQGVPVLVLANKQDQPGALSAAEVEKRLAVRELAAATLTHVQGCSAVDGLGLQQGLERLYEMILKRKKAARGGKKRR
>HsaArl5a [Homo sapiens]
MGILFTRIWRLFNHQEHKVIIVGLDNAGKTTILYQFSMNEVVHTSPTIGSNVEEIVINNTRFLMWDIGGQESLRSSWNTYYTNTEFVIVVVDSTDRERISVTREELYKMLAHEDLRKAGLLIFANKQDVKECMTVAEISQFLKLTSIKDHQWHIQACCALTGEGLCQGLEWMMSRLKIR
>HsaArl5b [Homo sapiens]
MGLIFAKLWSLFCNQEHKVIIVGLDNAGKTTILYQFLMNEVVHTSPTIGSNVEEIVVKNTHFLMWDIGGQESLRSSWNTYYSNTEFIILVVDSIDRERLAITKEELYRMLAHEDLRKAAVLIFANKQDMKGCMTAAEISKYLTLSSIKDHPWHIQSCCALTGEGLCQGLEWMTSRIGVR
>HsaArl6 [Homo sapiens]
MGLLDRLSVLLGLKKKEVHVLCLGLDNSGKTTIINKLKPSNAQSQNILPTIGFSIEKFKSSSLSFTVFDMSGQGRYRNLWEHYYKEGQAIIFVIDSSDRLRMVVAKEELDTLLNHPDIKHRRIPILFFANKMDLRDAVTSVKVSQLLCLENIKDKPWHICASDAIKGEGLQEGVDWLQDQIQTVKT
>HsaArl8a [Homo sapiens]
MIALFNKLLDWFKALFWKEEMELTLVGLQYSGKTTFVNVIASGQFNEDMIPTVGFNMRKITKGNVTIKLWDIGGQPRFRSMWERYCRGVSAIVYMVDAADQEKIEASKNELHNLLDKPQLQGIPVLVLGNKRDLPGALDEKELIEKMNLSAIQDREICCYSISCKEKDNIDITLQWLIQHSKSRRS
>HsaArl8b [Homo sapiens]
MLALISRLLDWFRSLFWKEEMELTLVGLQYSGKTTFVNVIASGQFSEDMIPTVGFNMRKVTKGNVTIKIWDIGGQPRFRSMWERYCRGVNAIVYMIDAADREKIEASRNELHNLLDKPQLQGIPVLVLGNKRDLPNALDEKQLIEKMNLSAIQDREICCYSISCKEKDNIDITLQWLIQHSKSRRS
>HsaArl9 [Homo sapiens]
MERGKVKKKEKEKETQEEKIGEKGREEKVKRKEVEQKIKQKQEKQERRKGKEKEEKRTKQGKETNKEKEQFKGQEEKGENKDSTLTRTPLEPLEKNKQILVLGLDGAGKTSVLHSLASNRVQHSVAPTQGFHAVCINTEDSQMEFLEIGGSKPFRSYWEMYLSKGLLLIFVVDSADHSRLPEAKKYLHQLIAANPVLPLVVFANKQDLEAAYHITDIHEALALSEVGNDRKMFLFGTYLTKNGSEIPSTMQDAKDLIAQLAADVQ
>HsaArl10 [Homo sapiens]
MAPRPLGPLVLALGGAAAVLGSVLFILWKTYFGRGRERRWDRGEAWWGAEAARLPEWDEWDPEDEEDEEPALEELEQREVLVLGLDGAGKSTFLRVLSGKPPLEGHIPTWGFNSVRLPTKDFEVDLLEIGGSQNLRFYWKEFVSEVDVLVFVVDSADRLRLPWARQELHKLLDKDPDLPVVVVANKQDLSEAMSMGELQRELGLQAIDNQREVFLLAASIAPAGPTFEEPGTVHIWKLLLELLS
>HsaArl11 [Homo sapiens]
MGSVNSRGHKAEAQVVMMGLDSAGKTTLLYKLKGHQLVETLPTVGFNVEPLKAPGHVSLTLWDVGGQAPLRASWKDYLEGTDILVYVLDSTDEARLPESAAELTEVLNDPNMAGVPFLVLANKQEAPDALPLLKIRNRLSLERFQDHCWELRGCSALTGEGLPEALQSLWSLLKSRSCMCLQARAHGAERGDSKRS
>HsaArl13a [Homo sapiens]
MFRLLSSCCSCLRTTEETRRNVTIPIIGLNNSGKTVLVEAFQKLLPSKTDHCMKSELTTLLLDEYELSIYDLNGDLKGREAWPNYYAQAHGLVFVLDSSDIRRMQEVKIILTHLLSDKRVAGKPILILANKQDKKKALMPCDIIDYLLLKKLVKENKCPCRVEPCSAIRNLERRNHQPIVEGLRWLLAVIDTCQLPPTSSISISKNNTGSGERCSSHSFSTRTGMSKEKRQHLEQCSIEAKPLKSILQILAIKSILYSLRGSRRVRWHPLRMKTTLVKKNRDFTSLYRDAADKACGQ
>HsaArl13b [Homo sapiens]
MFSLMASCCGWFKRWREPVRKVTLLMVGLDNAGKTATAKGIQGEYPEDVAPTVGFSKINLRQGKFEVTIFDLGGGIRIRGIWKNYYAESYGVIFVVDSSDEERMEETKEAMSEMLRHPRISGKPILVLANKQDKEGALGEADVIECLSLEKLVNEHKCLCQIEPCSAISGYGKKIDKSIKKGLYWLLHVIARDFDALNERIQKETTEQRALEEQEKQERAERVRKLREERKQNEQEQAELDGTSGLAELDPEPTNPFQPIASVIIENEGKLEREKKNQKMEKDSDGCHLKHKMEHEQIETQGQVNHNGQKNNEFGLVENYKEALTQQLKNEDETDRPSLESANGKKKTKKLRMKRNHRVEPLNIDDCAPESPTPPPPPPPVGWGTPKVTRLPKLEPLGETHHNDFYRKPLPPLAVPQRPNSDAHDVIS
>HsaArl14 [Homo sapiens]
MGSLGSKNPQTKQAQVLLLGLDSAGKSTLLYKLKLAKDITTIPTIGFNVEMIELERNLSLTVWDVGGQEKMRTVWGCYCENTDGLVYVVDSTDKQRLEESQRQFEHILKNEHIKNVPVVLLANKQDMPGALTAEDITRMFKVKKLCSDRNWYVQPCCALTGEGLAQGFRKLTGFVKSHMKSRGDTLAFFKQN
>HsaArl15 [Homo sapiens]
MSDLRITEAFLYMDYLCFRALCCKGPPPARPEYDLVCIGLTGSGKTSLLSKLCSESPDNVVSTTGFSIKAVPFQNAILNVKELGGADNIRKYWSRYYQGSQGVIFVLDSASSEDDLEAARNELHSALQHPQLCTLPFLILANHQDKPAARSVQEIKKYFELEPLARGKRWILQPCSLDDMDALKDSFSQLINLLEEKDHEAVRM
>HsaArl16 [Homo sapiens]
MCLLLGATGVGKTLLVKRLQEVSSRDGKGDLGEPPPTRPTVGTNLTDIVAQRKITIRELGGCMGPIWSSYYGNCRSLLFVMDASDPTQLSASCVQLLGLLSAEQLAEASVLILFNKIDLPCYMSTEEMKSLIRLPDIIACAKQNITTAEISAREGTGLAGVLAWLQATHRAND
>HsaArfrp1 [Homo sapiens]
MYTLLSGLYKYMFQKDEYCILILGLDNAGKTTFLEQSKTRFNKNYKGMSLSKITTTVGLNIGTVDVGKARLMFWDLGGQEELQSLWDKYYAECHGVIYVIDSTDEERLAESKQAFEKVVTSEALCGVPVLVLANKQDVETCLSIPDIKTAFSDCTSKIGRRDCLTQACSALTGKGVREGIEWMVKCVVRNVHRPPRQRDIT
>HsaSar1a [Homo sapiens]
MSFIFEWIYNGFSSVLQFLGLYKKSGKLVFLGLDNAGKTTLLHMLKDDRLGQHVPTLHPTSEELTIAGMTFTTFDLGGHEQARRVWKNYLPAINGIVFLVDCADHSRLVESKVELNALMTDETISNVPILILGNKIDRTDAISEEKLREIFGLYGQTTGKGNVTLKELNARPMEVFMCSVLKRQGYGEGFRWLSQYID
>HsaSar1b [Homo sapiens]
MSFIFDWIYSGFSSVLQFLGLYKKTGKLVFLGLDNAGKTTLLHMLKDDRLGQHVPTLHPTSEELTIAGMTFTTFDLGGHVQARRVWKNYLPAINGIVFLVDCADHERLLESKEELDSLMTDETIANVPILILGNKIDRPEAISEERLREMFGLYGQTTGKGSISLKELNARPLEVFMCSVLKRQGYGEGFRWMAQYID
>HsaSRb [Homo sapiens]
MASADSRRVADGGGAGGTFQPYLDTLRQELQQTDPTLLSVVVAVLAVLLTLVFWKLIRSRRSSQRAVLLVGLCDSGKTLLFVRLLTGLYRDTQTSITDSCAVYRVNNNRGNSLTLIDLPGHESLRLQFLERFKSSARAIVFVVDSAAFQREVKDVAEFLYQVLIDSMGLKNTPSFLIACNKQDIAMAKSAKLIQQQLEKELNTLRVTRSAAPSTLDSSSTAPAQLGKKGKEFEFSQLPLKVEFLECSAKGGRGDVGSADIQDLEKWLAKIA
>TruArf1a [Takifugu rubripes]
MGNFASLFKGLFGKKEMRILMVGLDAAGKTTILYKLKLGEIVTTIPTIGFNVETVEYKNISFTVWDVGGQDKIRPLWRHYFQNTQGLIFVVDSNDRERVGEAKEELMRMLSEDELKEAVLLVFANKQDLPNAMNAAEITDKLGLHSLRHRNWYIQATCATSGDGLYEGLDWLSNQLKNIK
>TruArf1b [Takifugu rubripes]
MGNVFASLFKGLFGKKEMRILMVGLDAAGKTTILYKLKLGEIVTTIPTIGFNVETVEYKNISFTVWDVGGQDKIRPLWRHYFQNTQGLIFVVDSNDRERVNEAREELARMLAEDELRDAVLLVFANKQDLPNAMNAAEITDKLGLHALRQRSWYIQATCATSGDGLYEGLDWLSNQLKNQK
>TruArf1c [Takifugu rubripes]
MGSAFSALFKGLFGKKEMRILMVGLDAAGKTTILYKLKLGEIVTTIPTIGFNVETVEYKNISFTVWDVGGQDKIRPLWRHYFQNTQGLIFVVDSNDRERCTEAREELSRMLNEDELRDAVLLVFANKQDLPNAMNAAEVTDKLGLHQLRSRNWYIQATCATSGDGLYEGLDWLSNQLKNKS
>TruArf3a [Takifugu rubripes]
MGNIFGNLLKSLIGKKEMRILMVGLDAAGKTTILYKLKLGEIVTTIPTIGFNVETVEYKNISFTVWDVGGQDKIRPLWRHYFQNTQGLIFVVDSNDRERVNEAREELMRMLAEDELRDAVLLVFANKQDLPNAMNAAEITDKLGLHSLRHRNWYIQATCATSGDGLYEGLDWLANQLKNKK
>TruArf3b [Takifugu rubripes]
MGNIFGNLLKSLIGKKEMRILMVGLDAAGKTTILYKLKLGEIVTTIPTIGFNVETVEYKNISFTVWDVGGQDKIRPLWRHYFQNTQGLIFVVDSNDRERVNEAREELMRMLAEDELRDAVLLVFANKQDLPNAMNAAEITDKLGLHSLRHRNWYIQATCATSGDGLYEGLDWLANQLKNKK
>TruArf5 [Takifugu rubripes]
MGLTISSLFSRLFGKKQMRILMVGLDAAGKTTILYKLKLGEIVTTIPTIGFNVETVEYKNICFTVWDVGGQDKIRPLWRHYYQNTQGLIFVVDSNDRERVAESADELSKMVQEDELKDAVILVFANKQDLPNAMGVSELTDKLGLHSLRSRTWYVQATCATQGTGLYEGLDWLSNELAK
>TruArf5b [Takifugu rubripes]
MGLTISSIFGSLFGKKQVRILMVGLDAAGKTTILYKLKLGEIVTTIPTIGFNVETVEYKNISFTVWDVGGQDKIRPLWRHYFQNTQGLIFVVDSNDRERVTEAKEELTKMLGEDELREAVLLVFANKQDLPNALAISDLTDKLGLHGVRNKWYIQSACATNGSGLYEGLDWLSKELAK
>TruArf6a [Takifugu rubripes]
MGKVLAKIFGNKEMRILMLGLDAAGKTTILYKLKLGQSVTTIPTVGFNVETVTYKNVKFNVWDVGGQDKIRPLWRHYYTGTQGLIFVVDCADRDRIDEARQELHRIINDREMKETIILIFANKQDLADAMKPHEIQEKLGLTRIRDRNWYVQPSCATSGDGLFEGLTWLTSNYKS
>TruArf6b [Takifugu rubripes]
MGKMLSKIFGNKEMRILMLGLDAAGKTTILYKLKLGQSVTTIPTVGFNVETVTYKNVKFNVWDVGGQDKIRPLWRHYYTGTQGLIFVVDCADRDRIDEARQELHRIISDREMRDAIILIFANKQDLPDAMKPHEIQEKLGLTRIRDRNWYVQPSCATSGDGLYEGLTWLTSNYKS
>TruArf6c [Takifugu rubripes]
MGKMLSKIFGNKEMRILMLGLDAAGKTTILYKLKLGQSVTTIPTVGFNVETVTYKNVKFNVWDVGGQDKIRPLWRHYYTGTQGLIFVVDCADRDRIDEARQELHRIISDREMRDAIILIFANKQDLPDAMKPHEIQEKLGLTRIRDRNWYVQPSCATSGDGLYEGLTWLTSNYKS
>TruArf4L [Takifugu rubripes]
MGVVFSYVFSRFTSNTPVRILMVGLDGAGKTTLLYKLKLSEVVTTIPTIGFNVETVEYKNISFTVWDVGGQTIIRPLWRHYYVNVQGLIFVIDSNDPQRLKEAANELHTMFEEEQLRDVPSLVFANKQDLPRAVPPSDITDALMLSGASRPWSVQASCAVSGSGLVEGLDWLSDQILKRN
>TruTRIM23 [Takifugu rubripes]
MAAAAAGINKQVAVAVMEPCIRHGRGANAHTVKVLECGVCEDVFSLQGDKVPRLLLCGHTVCHDCLTRLPLHGRAVRCPFDRQVTELGDSGVWGLKKNFALLELLERLQNGASNQSGMADDTLKGMGERIIRCDEDESHTASMYCTVCATHLCAECSQLTHSTRTLAKHRRVPLADKPHEKTLCPQHQVHAIEFVCLEEACQSGALMCCVCKEYGKHQGHKHALLETEANQIRASILDMAHCIRTFTDEVSEYSRKLVGIVQQIEGGEQIVEDGVGMAHTEHVPGTAESARSCVRAYFADLHETLCRQEEMALSVVDAHVRERLIWLRQQQEDMTILLSQVSTACLHCEKTLQQDDCRVVLAKQEISCLLETLQKQQHQFTELADHIQLDAGIPVTFTKDNRVHIGPKMEIRVVTLGLDGAGKTTILFKLKQDEFMQPIPTIGFNVETVEYKNLKFTIWDVGGKHKLRPLWKHYYLNTQAVVFVIDSCHRDRLMEAHSELAKLLTEKELRDALLLIFANKQDVPGVVSVEEMTELLSLHKLCCGRSWHIQGCDARSGMGLHEGLDWLSRQLVAAGVLDVA
>TruArl1 [Takifugu rubripes]
MGGFFSSLFSNLFGTREMRILILGLDGAGKTTILYRLQVGEVVTTIPTIGFNVETITCKNLKFQVWDLGGQTSIRPYWRCYYSNTDAIIYVVDSSDRDRMGISKSELVAMLEEEELKKAILVVFANKQDMEQAMTPTEVANALGLPALKDRKWQIFKTSATKGIGLEEAMEWLVDSLKSRQ
>TruArl2 [Takifugu rubripes]
MGLLTILKKMKQKEREMRLLMLGLDNAGKTTILKKFNGEDVSTISPTLGFNIKTLEHKGFKLNIWDVGGQKSLRSYWRNYFESTDGLVWVVDSADRLRMEDCGQELSKLLQEERLAGATLLVFANKQDLPGALSKDAIQEALALDEIKSHHWCIIGCSAVTGENLLAGVDWLLDDIAARIFTAE
>TruArl3a [Takifugu rubripes]
MGLLSILRKLKSTPDQEVRILLLGLDNGGKTTLLKHLASEDISHITPTQGFNIKSVQSQGFKLNVWDIGGQRKIRPYWRNYFENTDLLIYVIDSADRKRFEETGQELAELLDEEKLSGVPVLIFANKQDLLTAAPASEIAEGLNLHTIRDRIWQIQACSALSGEGIQEGINWLCKNVNSKKK
>TruArl3b [Takifugu rubripes]
MGLLSVFRRLKQSPEQEVHLLLLGLDNAGKTTVLKQLAAENISHITPTQGFNLKSIESDGFRLNVWDIGGQRKIRPYWRNYFESTDVLIYVIDSSDRNRFEEASLKLTELLEDEMLASVPLLIFANKQDLMTAAPVSELAELLDLNTIRDRTWQVQACSAVTAEGLQDGMNWVCRNMKFRKK
>TruArl3c [Takifugu rubripes]
MGEAQKGLLSVIEKLKGTTEKEVRIVLLGLDNAGKTTLLKSLASEDVNTITPTQGFNIKSVASHGMKLNVWDIGGQRKIRPFWKKYLENTDLLIYVIDSADKKRFEETGLELSELIDEEHLKGVPVLIFANKQDLATASPASEIAEGLNLHTYRDRQWQIQACSAVSGEGVQDGMNWICNNIANKKK
>TruArl4 [Takifugu rubripes]
MGNGLSETPPSFLLSIPFFQSFHIVILGLDSAGKTTVLYRLQFNEFVNTVPTKGFNAEKVRLSLGNHRNGTFHFWDVGGQEKLRPLWKSYTRCSDGIIYVVDSVDAERMEEAKTELHKIIKTTENQGVPLLVLANKQDLRHSLGLAEMERLLALKELGPATPWHLQPACAIIGDGLREGLERLHDMILKRRKVQRKNR
>TruArl4b [Takifugu rubripes]
MGNSFSNISAFQSLHIVMLGLDSAGKTTVLYRLKFNEFVNTVPTIGFNTEKIRLGNGAAKGISCHFWDVGGQEKLRPLWKSYSRCTDGIIYVVDSVDVDRLEEAKTELHKVTKFVENQGTPLLVIANKQDLPRSLPVADIEKQLALPELTPSTTYHIQPACAIIGEGLYEGMDKLYEMILKRRKSLKQKKKR
>TruArl4c [Takifugu rubripes]
MGNSFSNLASFQSLHIVMLGLDSAGKTTVLYRLKFNEFVNTVPTIGFNTERIRLGGAGASRGISCHFWDVGGQEKLRPLWKPYSRCTDGIVYVVDSVDAERLEEARTELHKITRFSENQGTPLLVIANKQDLPRALDVGEIERQLALAELSPSTPYHVQPACAIIGEGLDEGMDRLYEMIVKRRKSLKQKKKKQ
>TruArl4L1 [Takifugu rubripes]
MGNHLTDMAPSAPSFLPGFHSLHVVVIGLDSAGKTSLLYRLKLKEFVKTIPTKGFNTEKVRVPVGTSRSICFQVWDVGGQEKLRPLWKSYTRRTDGMVFVVDSTELERMEEARVELHKITRTSENQGVPVLILANKQDSDSALSVSEVEKLLSVHELSMYTLHHVQGCSAVDGRGLQPGLEKLHEMILKRKKMMKHSRNRRR
>TruArl4L2 [Takifugu rubripes]
MGNQLTEIAPNTPFLPGFQSLHIVVIGLDSAGKTSLLYRLKLQEFVKTIPTKGFNMERIKMSMGNSKTNATAFQVWDVGGQEKLRPLWKSYTRRTDGLVFVVDAAEPERMEEAKVELHRITRLAENQGVPVLVLANKQDLDGALSAAEVEKVLNLHELSSSTMHHAQGCSALDGQGLQAGLEKLYEMILKRKKMHRQSKKKR
>TruArl5a [Takifugu rubripes]
MGILFTKLWRLFNHQEHKVIVVGLDNAGKTTILYQFSMNEVVHTSPTIGSNVEEIVVNNTHFLMWDIGGQESLRSSWNTYYTNTEFVIVVVDSTDRERISVTKEELYKMLAHEDLRKAGLLIFANKQDVKGCMTVAEISQSLQLTSVKDHQWHIQACCALTGEGLCQGLEWMMSRLRVR
>TruArl5b [Takifugu rubripes]
MGLIFAKLWSFFCNQEHKVIIVGLDNAGKTTILYQFLMNEVVHTSPTIGSNVEEIVVKNTHFLMWDIGGQESLRSSWNTYYSNTEFIILVVDSTDRERLAISKEELYRMLAHEDLRKAAVLIFANKQDMKNCMSAAEISTYLTLSSIKDHPWHIQSCCALTGEGLCQGLEWMTSRAGLR
>TruArl5c [Takifugu rubripes]
MGFLLTKMLAVFGDREHKVVIVGLDNAGKTTILYQFLTKEAVHTSPTIGSNVEQITVRKTHFLVWDIGGQESLRASWYSYYCNTEIVILVVDSTDRERLSLTKEELHRMLSHEDLQKAAILVLANKQDMKGSMTAAEISQSLTLDTITSHSWHVQACCALTGEGLPASLDWMKSRVVAN
>TruArl6a [Takifugu rubripes]
MGLFDKLAGWLGLKKEVNVLCLGLDNSGKTTIINRLKPSNASHRNIVPTIGFSIEKFKTSSLSFTVFDMSGQGRYRNLWEHYYKEGQAIIFVIDSADKLRMVVAKEELDTLLNHPDIKHRRIPILFFANKMDVRDALSSVKVSQLLCLENIKDKPWHICATDALKGEGLQEGVDWLQGRIKVKCFSL
>TruArl6b [Takifugu rubripes]
MGLLDKLSSWLGLRKKEVNVLCLGLDNSGKTTIINQLKPSNPSNLLGPFSEEWKHVTQTQTQEIVPTIGFNIEKFKSSSLSFTVFDMSGQSRYRNLWEHYFKETHAVIFVVDSSDKLRMVVAKEELDTLLSHEDIRCRKMPVLFFANKMDLQDAMTSAKVSQMLCLESIQDKPWHICGSNAIKGEGLQEGLDWLQEQFGK
>TruArl8a1 [Takifugu rubripes]
MLALINRILDWFRALFWKEEMELTLVGLQYSGKTTFVNVIASGHFSEDMIPTVGFNMRKVTKGNVTIKIWDIGGQPRFRSMWERYCRGVNAIVYMVDAADQEKVEASRNELHNLLDKPQLQGIPVLVLGNKRDLPTAIDEKQLIEKMNLAAIQDREVCCYSISCKEKDNIDITLQWLIQHSKSRRS
>TruArl8a2 [Takifugu rubripes]
MLALINRLLDWFRSLFWKEEMELTLVGLQYSGKTTFVNVIASGHFSEDMIPTVGFNMRKVTKGNVTIKIWDIGGQPRFRSMWERYCRGVNAIVYMVDAADREKIEASRNELHNLLEKPQLQGIPVLVLGNKRDLPNALDEKQLIEKMNLSAIQDREICCYSVSCKEKDNIDITLQWLIQHSKSRRS
>TruArl8b [Takifugu rubripes]
MIALINKLLDWFKALFWKEEMELTLVGLQYSGKTTFVNVIASGQFSEDMIPTVGFNMRKITKGNVTIKLWDIGGQPRFRSMWERYCRGVSAIVYMVDAADPEKIEASKNELHNLLDKPQLQGIPVLVLGNKRDLPGALDEKELIERMNLSAIQDREICCYSISCKEKDNIDITLQWLIQHSRTKRSS
>TruArl9 [Takifugu rubripes]
MFGLKGAGLAGATVALAGGVAYLVWVYATSSRGRRAVKQPGGGGERPTRKGERKEEEEPLVAAAAAPVAASAPESSESRPLNSSATQVLVLGLDGAGKTSLLRYWSTGGLEQDVHPSEGFNAVSINRDDVHVEFLEIGGREDLRPYWRMYMPRALMLVFVVDASRPQLFPVAKQHLHELLASDPRLPLMVLANKQDLPGASGVTDLHDALGLSEVGERRLFLIGTHAKKGQAEPGSGTRDAWDLIIQLVGDAR
>TruArl10 [Takifugu rubripes]
MGYLRASSERLSKQKHAETAGSHVVRSRGRRRRRKRPSLSSVAVQEAPVHGSLVRAPSTALPTFMVLLRHISVALTAAVAALGSALFIALNFFYKRRIWSPQAEYCTIKEEEEDRGKRQVLVLGLDGAGKSSMLQGLNAGESAAKRGRCRPTRGFNFMSLNVPACQLDFLEIGGGEDLRPYWSDYLKRTHILVYVVDSSDRSRLPLAKAELHRLLRVEPQLPVVVLGNKQDKSDALGMSELQEALSLGSLADDRKLFLLAAQLGSDGSARNSHQGLDTFQDLLLQLI
>TruArl11 [Takifugu rubripes]
MGQARSSTSPQVILMGLDSAGKSTLLAQLLTGQVMETSPTIGFNVGDLDLDKKTSLTVWDVGGQKSMRPNWRYYLEDCKALVFVVDSSDRARMPEARKALRKILVEEKLANVPLMVLANKKDLPNCMTIREISSELGLDNYNDRLWEIQACSGLKGLGLLQAFSSVNKLIKRS
>TruArl13a [Takifugu rubripes]
MFNLMSNCCSWVSKIQEPFRKVTILVVGLDKAGKTCAIRGMSKAPHGGEAGPTQECIRNELRLDNYLVTLLDVGGSEELRGTWRELYGEAHGIIFVLDSSDKQRIKEVKEVLVDLLKEPRVSGKPLLVLANKQDKMNALLGNELIEILSLEKLVNESRSLCHIEPCSALMDLRRWPDRRTQRGLRWLLRAVYMDYPELCARVAQDRKRPVEARREGKSWKTGKMSRKTKRERIRSSKSDFCQVHRQEDKERKAKGEGKLQPIRNMLRKENSLKKKTKRKKKRPDIDKEGGKSEQEANDQEEEEEGDANEGEQDNSGHRERASSALIPKRKSKVKRKTKVKEESLDMPKGPDNNQNPLKEEIMRRKKVVKVKRKNKINAELSAASSQPVDLSATLDLYRKAILALKERQDQGQRA
>TruArl13b [Takifugu rubripes]
MFSLMANCCSWFRRWRKPKRNVTLIMLGLDNAGKSATVQGIQGEDPQDVTPTVGFTRIEMKQDKFQVTIFDLGGGKRIRDIWKNYYTMSHGVVFVVDSTDIDRIHETKETLAEVLGHPCISGKPVLVLANKQDKQEALYESDITERLSLEQLVNKYKCRCNIVPCSALRSYGKMADKSIKKGLKWLLNTINLDYEIIAERVSKDTAEQQAQEERYKKERAERVRLIREEREREEREMAEREGRQILEEDCDEENIQSPFQPISNVISVAGLLCIIPLQRMNKDTVQENSSTRTDADQESYDNDGEATHRRKTPEDSHSAGKQDVKNVRSLFLKRKHRVEPLNTGDGPAMSESSPPEFYKKPLPPLVSRQKPNGEAHDVIT
>TruArl13c [Takifugu rubripes]
MGNCCRWLNKCKKTREREVFLLMLGATNSGKTSVLQRMIDNAQNVMYLDEFTLVEMVMENFQVTILKPSSQETTTWSEFYAIAHSVMFVVDSADLSRMKETKKTLKKVISHPFIAGKPILMIANKQDKKETLNKAEVVEELHLEGLVNKYESPCNIIAYSALPAYIEIANKMMKDGQEWLFNVLDLNYEFIEYRVLKDLATQAAQRELFKRGRLLVQVHE
>TruArl14a [Takifugu rubripes]
MGQRGSKQPQAQVLLLGLDNAGKSTLLYKLKHDAFVTTSPTIGFNVEMLDAKKNRKNVALTVWDVGGQGKMREHWKSFHNDVAAVVFVVDSSDRERLDEAHGELENTLRSEQLRGRPLILLANKQDVNGALTVTEISERFNLRKICASRDWFVQPCSASTGFGVEEAFKRVAQMAKVPSDSGTVKDNIKETVHYLTASTKH
>TruArl14b [Takifugu rubripes]
MGVRGSKPQKQAQVLLLGLDGSGKTTMLYRLKYNESVMTVPTVGFNVETLDTDRSSLGLTVWDVGGQKKMRPHWRHYYTDTAGLLFVVDSCDQKRMDEARKELHRILRYESLRGVPLVVLANKQDLRGALNPEDLCLKLDLRIICEGRAWFIQPCSATTGTGLEEGFRRMIYLMKTPLKQTQEDIKLKMRSKGLSVTAVKQALLCSR
>TruArl15 [Takifugu rubripes]
MDYLCFRTLCCKGPPPPRPEYDVVCIGLTGAGKTSLLSRLCSEASDGIVPTTGFSIKAVPFPNAILNVKELGGADNIKKYWSRYYQGSQGVVFVLDSASSDEDLEAARNELHSALQHPQLCTLPFLILANHQDKPAARTPNQVKKYFELEPLARGKRWILEGSSTDNMEAVKESFSQFISLLEDKDTEPARI
>TruArl16 [Takifugu rubripes]
MLRLSSLCSCRKKEMKNNDICLLLGATGVGKTLLVKRLQRLNLHMSGELGEPPSTLPTVGTNLTDLTLKKKKKVTVRELGGCMGPIWPSYFEECSSVIFMVDSGNIAQVSSSCIQLLTVLSAELLHTVSVLILFNKSDMPCPMSLVEMKSLIRMEEIIASAPQPITVLEVSAHSGQGLKEVLDWLESITIK
>TruArfrp1 [Takifugu rubripes]
MYTLLSGLYKYMFQKDEYCILILGLDNAGKTTFLEQTKTKFSKNYKGMNLSKITTTVGLNIGTIDVGKARLMFWDLGGQEELQSLWDKYYAESHGVIYVIDSTDEERLSQSKDAFDKMISSEALEGVPLLVLANKQDVPSCLSVPDIKTAFSDSAPKIGRRDCLVQPCTALTGDGVNEGIEWMVKCVVRNIHRPPRQKDIT
>TruSar1a [Takifugu rubripes]
MSFIFNWIYRSVSSVLQLLGLYKKTGKLVFLGLDNAGKTTLLHMLRDDRLGQHVPTLHPTSEELTIAGMTFTTFDLGGHTQARRIWKNYLPAINGIVYMVDCADHERLAEAKVELDALLTDETISNIPVLILGNKIDRPEAIGEDALRGMLGLHGHTTGKGKVSLTELNLRPMEVFMCSVLKRQGYGEGFRWLSQYID
>TruSar1b [Takifugu rubripes]
MSFLIDFFYNSVSSVLQFIGLYKKSGKLVFLGLDNAGKTTLLHMLKDDRLGQHVPTLHPTSEELKIAGMTFTTFDLGGHAQARRVWKNYLPAINGIVFLVDCADFPRLGESKTELDALMTDETIGNVPILILGNKIDRPEAISEERLREMFGLYGQTTGKGTLPMNELNARPLEVFMCSVLKRQGYGEGFRWLSNYIE
>TruSRb [Takifugu rubripes]
MLAGSTGGNMEEKTNVEMQENAFEPYIEFLRKQLEDQDPVFVIGVVVALAVVVITCVFLKYFLTSKTVRSAVLLVGLCDSGKTLLFSRLLSGKFKRTQTSITDSSAPYKVKNDRSNTWTLIDLPGHDSLRHQYLEKFKSAARGIVFVVDSAIFQKEVRDVAEFLYVLLTDAVIARNAPALIVACNKQDVTMAKSAKLIQQQLEKELNTLRVTCSAALSSQDGSVGGSVYLGKKGRDFEFSQLQMKVEFLECSARGTGGDDGDADIGNLERSLAKL
>CinArf1a [Ciona intestinalis]
MGLSFSSLFSKLFSKKEMRILMVGLDAAGKTTVLYKLKLGEIVTTIPTIGFNVETVEYKNISFTVWDVGGQDKIRPLWRHYFQNTQGLIFVVDSNDNERVSEAQEELHRMLNEDELRDAVVLIFANKQDLPNAMTTASLTDKLKLSGLRNRQWYIQATCATTGDGLYEGLDWLSNALKSLKS
>CinArf1b [Ciona intestinalis]
MGGSFAKLFSSLFGKKEMRILMVGLDAAGKTTILYKLKLGEIVTTIPTIGFNVETVEYKNISFTVWDVGGQDKIRPLWRHYFQNTQGLIFVVDSNDCERLTEAQEELTRMLNEDELREAALLVFANKQDLPNARPVAEITEKLGLNNMRTRKWYVQATCATTGDGLYEGLDWLSGILKNAK
>CinArf1c [Ciona intestinalis]
MGNQSSVDSKGGILKKLFSNKEVRILMVGLDCAGKTTILYNLKMGKVVRTIPTIGFNVETVEYKNLSFSVWDIGGQDKIRPLWRHYFYNVQGLIYVVDSNDRERIEEAREELHSLLAEEDLKDCKLLVFGNKQDLPNAMRMDEVREKLNLSSLVDRKWHMQMSCAVSGQGLYDGLTWLATQFKQKHGRKH
>CinArf4 [Ciona intestinalis]
MGLSISSLFTKLFSKQAMRILMVGLDAAGKTTILYKLKLGEIVTTIPTIGFNVETVEYKNVCFTVWDVGGQDKIRPLWRHYYQNTQGIIFVVDSNDRERLEEARDELHKMIQEEELKDSYILIFANKQDLPNAVPCSELTNKLSLSEIKHKKWYVQAACATEGTGLYEGLDWLSNELGKN
>CinArf6 [Ciona intestinalis]
MGGWIAKVFGNKEMRLLMLGLDAAGKTTILYKLKLGQAVTTIPTVGFNVETVVYKNTRFNVWDVGGQDKIRPLWRHYYTGTQGLIFVIDCADADRIEEAKVELHRIINDREMRDAVILVFANKQDLPDAMKPCDLQSKLGLTKLRDRNWFVQPSCAVSGDGLEDGLRWLMASQKQ
>CinArfX1 [Ciona intestinalis]
MGNACGGRKETRLVLIGLDLAGKTSILNRLRFNEAGATTPTVGFNFETVAFKNCDINIWDTGGQDKIRDLWRHYYEEVDGILFVIDSTDQGRIDEAKEALHKAMRDINLKDAFLCVLANKRDLTEQCMSVDEIRNRLQLTSFPETRIWTLLEVSAVKGTGLEEVLTWISSKHRK
>CinArf1d [Ciona intestinalis]
MGNATQKLFSSLLGKQEMRIMMVGLDAAGKTTILYKLKLGEIITTIPTIGFNVKTVEYKNISFTVWDVGGQDKNRPLWRHYIQNIQGLIFVVDSNDRERIAEAKEELYRLISEDELREASVLVYANKQDLPNAMTVAAVTDKIGLHSLRNREWYIQATCATTGDGLYEGLDWLVCNQIKKARN
>CinArf1e [Ciona intestinalis]
MGSAFAKLFNGLFGKKEMRILMVGLDAAGKTTILYKLKLGEIVTTIPTIGFNVETVEYKNISFTVWDVGGQDKIRPLWRHYFQNTQGLIFVVDSNDRERIVEAKEELTRMLNEDELRDAVVLVYANKQDLPNAMSTSDVTEKMGLHSLRNRCWYMQATCATTGDGLYEGLDWLSNQLKQARN
>CinArfX2 [Ciona intestinalis]
MGLRFSRFRRLRKSRILILGPDAAGKTTLLYRLKTGRTVTTIPTIGFNVESIQIKRTQLTLWDVGGQDKLRTLWKHYFIGVSILAFVVDSSDRDRIEEANEALQGVLMDPLLDSCAILIYANKQDMEGAMSTREITEKLGLSQFLSRPWHVQSSCALTGDGVYEGLDWALNQEKLRRKRRNKAMSEPLLFSNVL
>CinArl19a [Ciona intestinalis]
MGALASKLEAMFSGFASDPVRVLMLGLDCAGKTTILYRLKLNNVVKTIPTIGFNVETVTPCKGLTITVWDVGGQTKLRRLWRHYYQESGGLIFVVDSADQSRFHEAKQELFNVLKEPEMARIPVLILANKQDISLAQPIEVLIEQLGLGDIPAWQRWNIQPCSATKGDGVIEGMQSFSRMIKEFKKLNK
>CinArl19b [Ciona intestinalis]
MGALFARLMPSSKGEPIRVCMLGLDAAGKTTVLHRLKLSDCTRTLPTIGFNVETVTPCKGLTLTIWDIGGQDKIRQLWKHYYTSTEGLIYVVDSADDTRFGEAASELNAILNEHNMVKIPLVVLANKQDLPGAVTSKEMEGILQLNELSPDYMWHVQECCASKGTGVFEAMSVLAKFIKKQKKESQPNARKDRNSSTTSLET
>CinTRIM23 [Ciona intestinalis]
MTMSTSSSNLLELMPRKRQRSTDNWATSVLECGVCGEQFSLSGEKVPRLLLCGHSFCHDCLTRLPVQAHTLVCPMDRQITDVGSGGVWGLKKNFALIELMEKLQLGGTRINLSKSDTPSNSKVESRDNEDKKIVCCDEDEKHAATLYCLVCCTNLCNACSTSTHSTKTLSKHRRISLEDKPQQPAMCPLHQTHALEFACLEEGCQYSPAMCYLCKEHGKHKGHQHNLIEVVARSARSTAAEASERASAFLAQVVEHIMRSQAALDRIEGGTRLSTSQSGVVERQQYSGSAESARTCVRDYFCRLRESLASQEEVAISTLDTHVRNRITALRRLHDDATALRSQISTALSHCNNVSHQDDCSILASRSEVDALDHMLDQQQRQFTEQTVAASETLDPSIPVTFTKDNRIHIGRKLEIRIVTLGLDGAGKTTLLFKLKQDEFMQPIPTIGFNVETVDYRNLRFTVWDVGGKHKLRPLWKHYYLNTQAVLFVVDSCDTQRFEEAHTELAKLMSEKDLREAALLVLANKQDLPGAASCDEVAARLNLHKLCCGRSWRAIPCDASSGAGLEEGLLWLSRQLVAAGVLEVP
>CinArl1 [Ciona intestinalis]
MGGLFSSIFSSLFGQKERRILILGLDGAGKTTILYKLQVGEIVTTIPTIGFNVETLTYKNLKFQVWDLGGQTSIRPYWRCYYSNTDAIIYVVDSMDRERMSVSKQELVGMLEEDELKKAILVVFANKQDIEGALTETEVAKELGLACIKDRKWQIFKTSAVKSIGLDTAMDWLVNAIQSQ
>CinArl2 [Ciona intestinalis]
MGLLTILKKMKQKEKEVRILMLGLDNAGKTTILKKFIGEDINTISPTLGFNIETVEHRGFKLNIWDVGGQKSLRSYWRNYFESTDGLIWVVDSADKRRLSDCVKELHHLLVEERLAGATLLVFANKQDLPGSLSSEEIKEILDLEGIKTHHWSILPCSAVTGKNLLEGIDWLIDDISSRIFTLD
>CinArl3 [Ciona intestinalis]
MGLLKLLRKLKSESNKELRILLLGLDNAGKTTILKKLASEDINHITPTQGFNIKSVQSQGFKLNVWDIGGQRRIRPYWRNYFENTDVLIYVVDSTDKKRLEETGVELEELVTDEKLSGVPLLVFANKQDLLQAAPASDIADGLSLHTLSGRTYQIQACSALKGEGIQDGLEWVMKTVSKKKK
>CinArl10 [Ciona intestinalis]
MPLPKLKPTVVAAGVAGVAIGAAVGYFLFQRRKSRIFEETDEGIGDVDSIVSEEEIERQILPMREITCSGVVKNVTSQPVTSPPVTSPPVASPSITSPKNPKQTTNMFESTPNKLDDVKITDAEIKPRLAKIVVLGLEGCGKSTLLNVLAKRPEEGYSPTQGFNVVQIQSGECSLSVMEVGGGPSTRRYWSHFTSDMDLLIYVVDGSDKNNFNESKSELMKVLAESTNQVPCLLISNKQDLENAEKCSSIFNSKDLKEIGRKTSGNITILDATCCANGGEGVSFRETVISIMLSLLNEQQT
>CinArl5 [Ciona intestinalis]
MGVLFTKLLQLFSNSEHKVIIVGLDNAGKTTILYQFLMNEVVHTSPTIGSNVEEIVCKKTRFVMWDIGGQDSLRSSWTTYYANCDFVILVVDSTDRERLHISKNELYTMLQNEDLKKSRLLVLANKQDIKGRMSAAEISEQLKLTSLKDHTWQIQACCALTGEGLSQCLEWMLTQTGR
>CinArl6a [Ciona intestinalis]
MGIMNKLFGWLKGKKKEANVLCVGLDNSGKTTIINYLKPNDAQQVDIVPTVGFNVEKVTMTNLSFTVFDMSGQGRYRVLWSHYYKETQGVIFVVDSADKLRMAVAKDELDQLLKHQTIMNKRIPILFFANKMDVQNSLSAVKCSQLLGLENIKEKPWHICASNAKTGEGLSDGMHWLSDQLQTVK
>CinArl6b [Ciona intestinalis]
MGILDKLASWLNLKKKEARILCVGLDNSGKSTIINQLKPVRSRNVEVVPTVGFCVEQFNAGALSFTVFDMSGQGRYRSLWEHYYNSCDAIIFVVDSTDRIRMTVAKEELNQLLRHKQIVQKRSLPFLFFSNKSDLRQSVSAVKCAQLMGLDAGEWVRGGSPIRRNMGKSPTGRPWHICPCNALTGEGLNEGLGWLSDQIITLKSK
>CinArl8 [Ciona intestinalis]
MFAFFGKLLDWFKSLFWKEEMELTLVGLQHSGKTTFVTVISSGQFNEDMIPTVGFNMRKVTKGNVTIKVWDIGGQPRFRSMWERYCRGVNAIVYMVDSADTEKIEASRNELHNLLEKPQLQGIPVLVLGNKKDLPQSLDEKELIERMNLAAIQDREICCYSISCKEKDNIDITLQWLTQHSKAGGS
>CinArl13 [Ciona intestinalis]
MIGQMGNCFPWKNKRKSLSLLMLGLDNAGKTTAVKCVQGDTLDVAPTVGFSEANAKFGDYDLRIMDVGGGRSIRGVWKHYLAEAHGIIFVVDASDKDRTEEGKEALANVLEHQFVAGKPILLLANKQDVSGAMNEADICDALDLQTVVNRNRCPCKVELCAAIKSKPKKIDPSLQQGLGWLVRNISSNFESITSRMEEDMRKQDEERKKEAEERAERVRIKREERQKREAEEKEKEEGKTNDESAANGYDNAVNKPDSSETELKMPIHESIVTSSHSVRSGLGDEILDEDDDVNIPGAVISHDVIKSITNHEDSCTESQQRSRTSSGRNTPLENHESESQDTTIVTDNGDDNGDLKSKKKKKKTKKSNRVNPMDTLPPLSTGSMGQLKPLKLAPLSMDGKPNGDAATFDLQPLPPLKRPNADSEEDIVV
>CinArl15 [Ciona intestinalis]
MAEHGSVCCGACRFLCCSMFHCICCKDSPPELPVYNVICIGITNSGKSTLLKVLTHENSDTVVPTVGFNVKDIRLPNAVLKVKELGGGDNIRPYWGRYYTGVQGVVFVIDGMSTHDKLEELRPELMKALNSPELRSKPWLILCNKQDLEGASTDESVIEELQLRSRMKENESILVKSCSKTNVEGLRLNFESFGNELQRFYENEVGPMRV
>CinArl16 [Ciona intestinalis]
MSVLMIGPSNSGKSTLLKVLSSHQDTNASVKKTTAEKQFNELPPTIPTVGTNILGINVGKKCVVELRELGGSMAPIWESYYSQSDGFIFVVDASNTQQISSGYAFLKDITSDTQNTNTPILVLFNKIDIPTMTNVNEYRELMQLEHFMKTVSSLSYLDTSCKDKSGIEDVCKWLRCLKDVKR
>CinArfrp1 [Ciona intestinalis]
MYSLLSGLWKYTFQKDEFCILILGLDNAGKTTFLEQTKTKFNKNNKGINLNKITATVGLNIGKIDISGSRLMFWDLGGQEELQSLWDKYYAESHGIIYLIDSADKGRLEESKKAYDKMLSSEHLSTVPLLILANKQDIPDCLTVLDVKQVFHDESASVETRDCMIRSASALTGQGVNEGIEWMVKSVQRNPYRPPREKAIT
>CinSar1 [Ciona intestinalis]
MYKLFEWFKSALSYLGLYNKSGKLMFLGLDNAGKTTLLHMLKDNKMSVHEPTMHPTSENLQMGNISFTTYDLGGHEQARRVWKDYFPAVNGIVFLVDSADRSRFMEAKEELDSLLCDEQVANAPVLILGNKIDMQGAVSEDELRSIFKLRSTGKGQVSLDSLGGARPTELFMCSVLRKQGYGEGFNWLAQYI
>CinArl20 [Ciona intestinalis]
MGHIMTRLLQKRRETVLMLGLKNSGKTTILYKLLTGKKILSVPTFGFNMEILPFNDIELDVMDVGGGEKMVPLWKHYLITAAAIVYVLDCNDWGRMNENKELIEDILSRPERKGVPLLVIVNKAENMTRPMTSGHFQEKLDLNSNTRGRKYKVQFVSAETGTGVVEAFTWLCAVLGSGHASRKIKRLREKEKKKGAVRAKKKKHEEIEKKQKAVALTKYTSRKSVDVSTSLEAARRRSGSCDSINERQFSFPDIRSNIQDFFVSRVGDGVENLNRSRGHSKVEVTPPSDGSHVVDTLSTNPHDPQYERRPGSMLRINELKEKRDMALAKKNDAEQIQTEGGWDKIRRLFIRPNAMNESDQQQTVSKINPSEQKVEDSNSVELGQSTACTSQVSDNESEQIRQEGLNQKVIRLPSPDIETRKMKRIIRRQIKSTSGMEFENSPRIKASAINRQRILMRNTANYKTESPRTNSQGKRYKVVRRKVKVAAETTVLQTAQPIEKQATRSPRSMRGGVWSVIASIRFSFPLGRNTQRHQADTDISVGDSTFHVTSSNDDFPDTNHVMSVMELNDHTPSTSSEMTPERNYSTEIITSA
>CinSRb [Ciona intestinalis]
MDRSCCEVKMEIQSSLTAYKSLLESYGISGNLLGVFISLLVVVVTAVLWKLFFGGKAQRTGVLLAGLSDSGKTILFTQLISGVVKETHTSLKENEAQYIVEPNQGKTLTVVDLPGHEAIRLQYLEKYKDNARGIVFVVDSGSFQKNVKDVAEFLFQIFTDKQLNKIAPSICIACNKQDLFNSKTKTVILNQLEKELNTVRKTQSAALSSTSGGGEDSVFLGRKEEDFQFSHLSKFKIEFLECNAKPGLEESANVNLEELKMWISSLI
>BflArf1 [Branchiostoma floridae]
MGSVFGKLFQGLFGKKEMRILMVGLDAAGKTTILYKLKLGEIVTTIPTIGFNVETVEYKNISFTVWDVGGQDKIRPLWRHYFQNTQGLIFVVDSNDRERATEAREELQRMLAEDELRDAVLLVFANKQDLPNAMNAAEITDKLALHNLRNRQWYIQATCATSGDGLYEGLDWLSNQLKNNKN
>BflArf4 [Branchiostoma floridae]
MGLSLGTLFTKLFGKKQMRILMVGLDAAGKTTILYKLKLGEIVTTIPTIGFNVETVEYKNISFTVWDVGGQDKIRPLWRHYFQNTQGLIFVVDSNDRERMEEAAQELDKMLGEDELRDAVLLIFANKQDLPNAMAAADITKNLKLNDLRNRKWYIQSTCATQGNGLYEGLDWLSNELANK
>BflArf6 [Branchiostoma floridae]
MGKWLSKIFGNKEMRILMLGLDAAGKTTILYKLKLGQSVTTIPTVGFNVETVTYKNVKFNVWDVGGQDKIRPLWRHYYTGTQGLIFVVDCADRDRIDEARQELHRIINDREMRDAVILIFANKQDLPDAMKPHEIQEKLGLTRVRDRNWYVQPSCATTGDGLYEGLTWLSSNTNKS
>BflArl20a [Branchiostoma floridae]
MGVYMGKLIAKLYGQQEVRILMQGLDAAGKTTTLYRLKLGEVVTTIPTIGFNVETIEYKNVKFTSWDVGGRDKIRPLYRHYYPNTDAIIFVLDSNDRDRLPEMRQEIGMYLTEDELRDCRFLILANKQDMPDALPPDVIREKLELDTLLKGRQWHLQPASAKDGYGLYEGLDWLVAKLASKEAHEYVTQSVVEAKDDAVTITKSNPIKSVVRYLTSWWGNMGQATAT
>BflArl20b [Branchiostoma floridae]
MGLYMGKLIAKLFGQQEVRILMLGLDAAGKTTTLYRLKLGEVVTTIPTIGFNVETIEHKNVKFTSWDVGGRDKARPLWRHYYQNTDAIIIVLDSNDRERLPEMRQEIGMYLKEDELRNCLFLILANKQDLSNALPPNVIREKLELDTLLRGRHWHLQPASAKEGHGLYEGLDWLAAKLASKEAHNYVTQSVVEAKDDAVAITKANPIKSVVRYFKSWWGNVGQATAT
>BflArl19 [Branchiostoma floridae]
MGLFFSRLMNLMQSAFKDTPARILMLGLDAAGKTTILYKLKLNETVTTIPTIGFNVEEVSPTKYVSFTVWDVGGQEKIRQLWRHYYQNSEGLIFVVDSADRARLEEAREELFGIMESPEFPRGTPIVVIANKQDLPNAASCSEIVEKLHMRKLVENQWHVQGACAVTGDGVYDAVEHLGRMVKDYRKEHPR
>BflTRIM23 [Branchiostoma floridae]
LQVLECGVCEDVFGLQGDKVPRLLLCGHTLCHDCLTRLPLHGRAIRCPFDRQMTEIGDSGVWGLKKNFALLELLERLQFGRESPGALLCEVSMDTEKETTIRCDENEDHLATIYCTVCSTNLCAECAQSTHNTRTLAKHKLVPLHEKPREKPMCPLHQTHAIEFVCLEESCLCNPLMCYVCKDYEKHQGHKHTLIENDAEQVRISIIDTLQHVKGFLDGVSDSARRLGNAIQQMEGCSRTVENEHGFTHTEQIHGTAEEARVRVRRYFQELHETLHRQENVALSVVDTHVREKLCSLKQQQEDMAVVVSQVTTICLECEKMLQQDDHKVLLAKQEIRSLLDTVRKQQQQFSDLPEQLHMDPGIPLTFTKDNRVHIGPKMEMRVVTLGLDESGKTAILFKLKQDEFMQTIPTIGFNVETVEYKNLKFTIWDVGGKPKLRPLWKHYYLNTQAVIFVVDSADCARIDETYDELSKLLAEKELREAVLLVFANKQDLPNALPIEEITDRLSLHKLCCGRSWHIQACDARTGMGLHDGLDWLSHQLVAAGVLDIS
>BflArl1 [Branchiostoma floridae]
MGGWFSSLFSSLFGQREMRILILGLDGAGKTTILYRLQVGEVVTTIPTIGFNVETVTYKNLKFQVWDLGGQTSIRPYWRCYYSNTDAIIYVVDSCDKDRMGISKSELVAMLEEEELKKAILLVFANKQDMEGALTPTEVANQLGLAAIKDRKWQIFKTSAIKGEGLEEAMEWLVEALKGAK
>BflArl2 [Branchiostoma floridae]
MGLLTILKKMKQKEKEVRLLMLGLDNAGKTTILKKFNGEDINTISPTLGFNIKTLEHRGFKLNVWDVGGQKSLRSYWRNYYESTDGLIWVVDSADKRRLDDCKKEMQALLLEERLAGATLLVFANKQDLPGALPAQQIREVLELDDITTHHWLIQGCSAVTGENLLQGMDWIIDDISSRIFTMD
>BflArl3 [Branchiostoma floridae]
MGLLALLRKLKSNPEKELKILLLGLDNAGKTTLLKHLASEDISHITPTQGFNIKSVQSSGFRLNVWDIGGQRKIRPYWKNYFENIDIVIYVIDSSDRKRFEETGEELAELLEEDKLAGVPMLIFANKQDLFNAANASEISEGLGLGSMRRRWQIQPCSAMSGEGVQEGMEWVMQTVNKK
>BflArl10 [Branchiostoma floridae]
MPVNNGLVGLWEGGMWRKVAVLVGSATAAVALLVLVERYLRRRRGGWTDVQDEGIEMDMVEEESDEKRIVVLGLDGVGKSSFLACIANQDCRQTMKPTEGFNVMCIQTRQTSLNIWEIGGTENVRSYWANFLPNTDVLVFVVDSTDKGRLPLAKEELHKVLAHPALKGVPLLVLANKQDVSGALSVEQVGSALDLGSCRSNRAAHILPTEVPPGLPTKTDSTKKAEEMLSTLSRS
>BflArl4 [Branchiostoma floridae]
MGGQGSSLLHRIPGFKPLHIVMLGLDSAGKTTVLYRLKLGEFVNALPTVSFNTEHIQFKGEVGNNMVFKVWDVGGQEKLRPLWRPYTRGTDGIVFVVDSVDKERLDEARTEILRVARYTEHQGVPILIYANKQDLPGALSVQEVEETLSVSDIRTTNLCHVQPTCAIIGEGLTEGLEALYRMIKKRRKMLKQQKKRGR
>BflArl5 [Branchiostoma floridae]
MGFLFSKLWSLFNNEEHKVIITGLDNAGKTTILYQFLMNEVVHTSPTIGSNVEEIIWKNIHFVMWDIGGQESLRASWNTYYTNAQFLILVIDSTDRERLPISKEELHKMLAHEDLRQAAILIFANKQDLKGSMSSAEISQQLNLTSIKGHGWHIQACCALTGEGLYQGLEWIAHQLKK
>BflArl6 [Branchiostoma floridae]
MGFFDTLARWLGMKKKEVNVICVGLDNSGKTTIINQLKPQNAQQSDIVPTIGFTVEKFASASLSFTVFDMSGQGRYRNLWEHYYKDAQAIIFVIDSSDKLRMVVAKDELEQLLNNQDILSKRIPILFYANKMDMKESLSAVKVSQMMGLETIKDKPWHICASNAITGEGLPEGVEWVTDQIRSMKK
>BflArl8 [Branchiostoma floridae]
MLAFIGRILEWFKSLFWKEEMELTLVGLQYSGKTTFVNVIASGQFSEDMIPTVGFNMRKVSKGNVTIKLWDIGGQPRFRSMWERYCRGVNCIVYMVDAADHEKLEAARNELHNLLDKPQLHGIPVLVLGNKKDLPNALDEKELIERLNLSAIQDREICCYSISCKEKDNIDITLQWLIQHSKSGGR
>BflArl13 [Branchiostoma floridae]
MLSMMGGCLSGLLNKEQRRSVTLLTVGLDNAGKTSTIKVVSGENPEGVAATLGFSPQEFKLGRYDITTMDLGGGKGIRGIWPRYYAEAHGSVFVVDASDRARFEEARTVLEDFLGDPRISGKPVLVLANKQDVEGAADENDVCSVLYLEQMVNKYRCPCKIELSSTAAGFGKKVDPNISTGFRWLLDQIGKDFSHLSSRIEKDLEEQKEKDEQERKERKERVARAREERRRKEEEEARREGRTIEKSDEEEEFEGNPFKPMDRVRGDLAKRDQEKKERKLREAAEGQENEEKKKKKKKKKKAKDQDNEQLERLEGKERSEEDTTTSTSNNHSTSHSDASPQQSSRKEDEDEGIEITPSNSDLGQQKTEESREERKEKKKKKKRKMKKNNRVAPGDADEPEQNDTPFPSPRGARAILPPIGPPGERILSGRASRKPVLEPLTEPSNEGVAKWSLAEDLEEPTLVRPFRPNSDDADIIT
>BflArl15 [Branchiostoma floridae]
MCSERCQLAIGACRIICFNLCRGLCCCTPPTPRPEYHVVCLGMSGAGKTTLLTLLQNGETTDDMEPTSGFNIKAIQFEEAILNVKEVGGAENIRPYWDRYYQHTQGVVFVMDSACSQEALQTVGSLLHGILSHESLRGLPFVLLASHQDKTETRSSEQLTKDLELEKLCAGRKWAVHPCSREDQGAVRQALEQFITFLFNTGKESEENRV
>BflArl16 [Branchiostoma floridae]
MCLLVGPAGVGKTLLLKRIQSLSGKDKLGDLEEAPATIPTVGTNLVNVQVGKKTELTVRELGGSMGPIWHSYYKDCRQLLFMVDVSNAAQLSASTIQLLTTLTDDRLQDVSVLILLNKVDLPSSMTLTELKSLMRLEDIICHAKQNVTVLEISAREGQGLVETIAWLKDNNK
>BflArfrp1 [Branchiostoma floridae]
MFTLLHGLWKYLFQRDEYCILILGLDNAGKTTFLEQTKIQFTRNYKGMNLNKITSTVGLNVGKIDVGSVRLMFWDLGGQEELQSLWDKYYAESHGVIYMIDSDDRERLPESKLAFDKMLGSESLEGVPLLVVGNKQDIENCMTVADIKDVFNESAPRIGKRDCLVQPVSALQGTGINESIEWIVQCVKRNIHRPPKRSDIT
>BflSar1a [Branchiostoma floridae]
MFLWDWFAGMLHYLGLRKKSGKLVFLGLDNAGKTTLLHMLKDDRMAQHVPTLHPTSEELEMGGMRFTTFDLGGHAQARRVWKDYLPAINGVVFLIDAADRSRYKEGKEELDSLLTDEQIANAPVLILGNKIDKPGAASEEELRQWFGLHGQTTGKGTVPLHELNTRPVELFMCSVLKRQGYGEGFRWLAQYI
>BflSar1b [Branchiostoma floridae]
MFLWDWLAAALSYMGLYQKKGKLVFLGLDNAGKTSLLNRLKFGTMATPCPTGQPHCEELQIADMTFRTHDLGGHKQARRVWREYLPAVDAVVFIIDVTDPGRFKEAQKELQGLLKDELTSAAPLLILGNKIDDPRAAGEFQLRTAFGLHGLTTGKETAPPPKGQRAVELFMVSVKEKQGYGEAFRWLAQHF
>BflSar1c [Branchiostoma floridae]
MSKSGQLVFLGLDNAGKTTLLHMLKDNRMGQHVPTLHPTKEELVMGGVRFTTFDLGGHSQARRAWKDSVPAINGVVFLIDAADSARHGESKKELDCLLADEQIANVPILILGNKIDQPDAASEEFLRQYFCLYGLTTGKGNVRLHGSNTRPMELFMCSVLKRQGYGEGFRWLAQYI
>BflSRb [Branchiostoma floridae]
MPDAGVADMLDPAVIVPVLVALLVVVLTAVLLKFVFGGRSSRNAVLLVGLCDSGKTTLFGQLTERKSVKTHTSIKKNQGTYNLQEGKKGSLQLVDLPGHERVRLLNVDEHKTAAKAIVYLLDSSTFQRDLRDIAEFLYILLVDAALAKAPFLIVCNKQDMTLAKSEKVVKGMLEKEINMLRVTRQAALEGTDGSSGNNNTFLGRKDKDFEFTQLQQQVAFVECSCLEGKLNITGVEDWINNIG
>SpuArf1a [Strongylocentrotus purpuratus]
MGGAFTKLLSSLFGKKEMRILMVGLDAAGKTTILYKLKLGEIVTTIPTIGFNVETVEYKNISFTVWDVGGQDKIRPLWRHYFQNTQGLIFVVDSNDRERIGEAHDELSRMLNEDDLKDAVLLIFANKQDLPNAMSSQEIQDKLNIHHLRNRQYYTQATCATSGDGLYEGLDWLSNQLSKKK
>SpuArf4 [Strongylocentrotus purpuratus]
MGLSISSIFTRFFGKSSVRILMVGLDAAGKTTILYKLKLGEIVTTIPTIGFNVETVEYKNISFTVWDVGGQDKIRPLWRHYFTNTQGLIFVVDSNDKERLSDASEELNKLMGEDDLKDAVVLVFANKQDLPNAMSVDEIRLALSMNTLKNSNHIFAACATQGTGLYEGLDWLSSELAK
>SpuArf6 [Strongylocentrotus purpuratus]
MGKVLSKIFGKKDMRILMLGLDAAGKTTVLYKLKLGQSVTTIPTVGFNVETVTFKNVKFNVWDVGGQDKIRPLWRHYYTGTQGLIFVVDCADRDRIDEARQELHRIINDREMKEAIILIFANKQDLPDAMKPIEVQERLGLTKIRDRNWFVQPACATSGEGLLEGLTWLTSNNKP
>SpuArf1b [Strongylocentrotus purpuratus]
MGTIFSAFTALKELFGKKEMRILMVGLDAAGKTTILYKLKLGEIVTTIPTIGFNVETVEYKNISFTVWDVGGQDKIRPLWRHYYQNTQGLIFVVDSNDKERMVEAKDELHRMLNEDELRDAAILIFANKQDLPNAANAKEITDKLNMHSLSTQRKWYIQATCATSGDGLYEGLDWLANILKGKMK
>SpuArl19a [Strongylocentrotus purpuratus]
MGGVVTKFTSAFGDWSKNPTRVLMLGLDAAGKTTILYKLKCSETVQTIPTIGFNVETITPVPGLTLTVWDVGGQERLRALWRHYYVGTEGIIFVIDSADQMRFLDAREELFNMLNSDDIVDGTPLLILCNKQDMSEAEPVSKISDTLDLRRVTRNPWHIQAISAISGEGLLEGMTKIAKMVKNFKKENMKKEASSS
>SpuArf1c [Strongylocentrotus purpuratus]
MGGSISKLFSGLFGKKEMRILMVGLDAAGKTTILYKLKLGEIVTTIPTIGFNVETVEYKNISFTVWDVGGQDKIRPLWRHYFQNTQGIIFVVDSNDRERLAEAKEELNRMLSEDELRDAVLLVLANKQDLPNAMKANEAKEALQLSGLNQRKWYIHSTCATTGDGLYEGLDWLSNALKK
>SpuArl19b [Strongylocentrotus purpuratus]
MGLLMSKVMTLFKEWSEGSPSRVLMLGLDAAGKTTCLYKLKLNETVTTIPTIGFNVETVTPLPGLSFTVWDVGGQEKIRALWRHYYYGTHGVIFVVDSQDRERFAEARGELLGILEAQEMTKNVPVLILANKQDLPGAYGVTKLIDELQLRHLTQNPWHIQGACATTGDGLYEGLQQLSKMIREFKKSGGKTSM
>SpuArl19d [Strongylocentrotus purpuratus]
MGHVMGKLSDILSVDCRFPMNGDRESRILMLGLDAAGKTTILYRVKFNEAVTTIPTIGFNVETVTPVPNVTLCVWDVGGQQKVRALWQHYFCETHGLIFVVDSADKARLWEARDELLRALTNPYMTPGIPVLVLANKQDLPGSMTASEISDIMDLKRLSPNHPWYVQPTQGNTGVGLHDAFKVLARMVKQFHKDLSKAELINRHESGPDATEV
>SpuArl19e [Strongylocentrotus purpuratus]
MGACISGLGPQWKDTAKTPMKILIVGLNSAGKTTILYRLMLKEHIFTTPTLGYNSETFTPIAGSTFTMLDLGDWPKLRTRDWHHHHEAEGIAFVVDSADPGSMCDARDFLFKVLKLQGLPRGIPVVVFANKQELSGACDIYQVLEKMELHSVYTNPWYLQAASAANGEGLLEGIKELGQMIQRYRQRNTLKRRRSRGSRIQ
>SpuTRIM23 [Strongylocentrotus purpuratus]
MASADVGVLRRLSGARPKQKNSNVLECRVCEDIFSLQGDKVPRLLLCGHTLCHECLSRLTLQGRAILCPFDRQPTELTDSGVWGLKKNFALLELLERLQTSKETSLIADGGLISQRKGESGVPCDENESHHAEVYCTVCSTNLCARCAQATHSTRTLAKHRQVPLSEKPREKSVCQDHSPHIIEFACQEVECQAMPLMCFVCKDYGKHRGHKHTLLEQEAESTRSVVVGMVQQVRLFSEEISESGRRLGDIIQQVEGGVGIIEDLDGVAEPRHVPGMAEMARAKVRTYFAELHETLQRQEEVAASVLDTHIRERLHLLRQQQEHFAFMNSSIASMSYECESMLYQDDAKLLVSKQEVSSLQDSLQTHKQQFTDITEHIQLDANIPVTFTKDNRVHIGPKMEMRVVVLGLDNAGKTTILFKLKQNEFIQTIRTIGFNVETVEYKNLNFTIWDVGGDTKLRPLWKHYYFNTQALIFVVDSTDGDRLDEAYDELAILMSEKQLRDALLLVFANKQDSPNAVNLDTISDRLCLNKLCCGRSWFIQPCDALSGAGLWDGLEWLSAQLVAAGVMDLA
>SpuArl1 [Strongylocentrotus purpuratus]
MGSFFSTLFGSLFGAKELRILILGLDGAGKTTILYRLQVGEVVTTIPTIGFNVETVTYQNLKFQVWDLGGQTSIRPYWRCYYSNTDAIIYVVDSCDRDRIGISKSELVTMLEEEELKKAMLLVFANKQDMDGAMSPSEVATALGLPALRSRKYQIFKTSALKGEGLDEAMQWLVKELKSSS
>SpuArl2 [Strongylocentrotus purpuratus]
MGLLTILKKMRQKEKEMRLLMLGLDNAGKTTILKKFNGEDINTISPTLGFNIKTLEHKGFKLNIWDVGGQKSLRSYWRNYFESTDGLIWVVDSADRRRLMDCKQELHSLLLEERLNGATLIVFANKQDLPGALSADEIREALELDNIKTHHWLILGCSAVTGENLLYGVNWLIDDIASRLFTMD
>SpuArl3a [Strongylocentrotus purpuratus]
MGLLGFFRRLRKASRKQSIRVLLLGLDNAGKTTIAMSLCQEEITDVNATLGFNIKKMKANGVELNLWDIGGQRRLRQYWENYFDNTDVLLYVIDSSDTKRLEETGEELAHLLEKEKLGGVPLLVLANKQDLVGAAPPDEIAEGLNLHTIVDRVWQIQACSPITKEGIWKGSDWLVKVVKK
>SpuArl3b [Strongylocentrotus purpuratus]
MPYFLDLLRKLKHKHQRELRVLLLGLDNAGKTTILKSLSKEGHENISPTRGFNIKSLKNKEWNLNVWDIGGQRKIRPYWRNYFENTDVLIYVVDSSDRTRFEETGEELNELLEEEKLQRVPVLVFANKQDLVGAASASDLSDGDALNLQSIRDRPWQIQACSALSGEGLEDGLTWVVKTINSKK
>SpuArl3c [Strongylocentrotus purpuratus]
MPGLLDLLRKMKRKDTRELRVLLLGLDNAGKTTILKFLSNESHDNISPTQGFNIKSVNANGLKLNVWDIGGQRKLRPYWKNYIQSTDVLIYVIDSCDRDRFEETGLELQDLLEEEPLQGTPVLIYANKQDLLGAASPADLSDDEALSLRSIRGRAWQIQRCSALTGEGLKEGMLWVMKNSSTKTSSTKK
>SpuArl10 [Strongylocentrotus purpuratus]
MALSWFQELSFLSKAAVVVGTSASLIGGTYILYKRLAVSGTAGPGESTRADTANPEKRVLVLGLDGAGKSSLLKCLSHQEGDGKLEPTEGFNVMCIQAKNTTLNVWEVGGTKNVRSYWDNFLQGTELLVFVVDSADEVRFPEAKEELHKLLKDGRLEKVPLLVVANKQDLPGAKKGGAFLASLDLVLPLKGRDVHLLEVSSSAEKKSANMSEVLDLMSVLSKN
>SpuArl4 [Strongylocentrotus purpuratus]
MAHIFGSLLANGYHVVILGLDSSGKTSVLYRLKLDEYVNTVPTISFNTEKIKCKKGSAKGSTFKFWDAGGAEKLRPLWKSYTRAADAIVYVVDSTEKERFDEAKFELFKVAQRPETKGVPIMLIANKQDLRQAVGVSTIEEALTIPALRKQQHTVNVLAGCALTGEGFEDVLDTLKEIIDKHRKLLKQQKKGR
>SpuArl5 [Strongylocentrotus purpuratus]
MGYVFSKIWSLFNNEEHKVIIVGLDNAGKTTILYQILMNEVVHTSPTIGSNVEEVTWKNIHFLMWDIGGQDSLRTAWSTYYAGTQFIILVIDSTDRERLHISKAELYQMLANEDLRHAAVLLYANKQDLKGSMSSAEISQQLNLTSVKDHAWHIQACCALTGEGLYQGLEWIANQIRR
>SpuArl6 [Strongylocentrotus purpuratus]
MGLLDYFARLFGSSKKEAQVLCVGLDNSGKSTIINRLKPDESTSEDIVATVGFTVERFQTPGVRFTVFDMSGQGRYRNLWEHYYKDAQAIMFVIDSSDKMRVVVAKEELDMLLDHPDIRVRTIPVLFFANKMDLRESLTSVQCSRLLELEKIKNKQWHICASNALTGEGLHEGVQWLSDQIKL
>SpuArl8 [Strongylocentrotus purpuratus]
MLSVINKFLDWLKSLFWKEEMELTLVGLQYSGKTTFVNVISSGQFNEDMIPTVGFNMRKVTKGNVTIKLWDIGGQPRFRSMWERYCRGVNCIVYMVDAADHEKLEASRNELHNLLDKPQLQGIPVLVLGNKRDIPVAYDEKELIERMNLSAIQDREICCYSISCKEKENIDITLQWLIQHSKSGGSR
>SpuArl13 [Strongylocentrotus purpuratus]
MFSLMACCFQWIKERREPRKQVTLALIGLDNSGKTTALKGVQGESLDLVAPTVGFASGDFKLGKYDVTIFDLGGGKRIRGIWANYYAESHGVIFVLDASAEDRLQECKDCLEDVLKKEKIRGKRILLLANKQDQEGALDEIDICDQLDLEEIVRNSKCPCRVETCSAVQGIGKRMDPSIKDGIQWLLDGIGNDWAKITKRVEEDTAAQKEEEAQKRAEKRERVTKEKEARKKRQEEERIAKGLPAEEEEEEEADVIDGDPFKKVDDDYFAKKKQEAAEAKEKKKKKKRLAASTGEIDNKSIENTAMTETSSSHSVNDHARTIEGDIQGDVRSNGDGGNERTSGSGTGSGPLSPDALSDGKQSGTDEAGIMPEGESKKVVVGSQENLIDEPSNNGEEKKKKKKKKIKKNKTAPMSLDGMDDSAPQPLLSGPLATPTWAQAPGHRNLFKSSQKPTLAPLAEQTTPRPSLDPLVPSGTVNQRRKEVLPELRSRSMKPNIEDDDDIMT
>SpuArl16 [Strongylocentrotus purpuratus]
MCLLLGPLGVGKTMILKRLQVYSTKGSFENLNDAPSTIPTVGTNLTNVQLNKKNEVRVRELGGMMAPIWPNYFADCSIVLYVVDVSNLSQVSSACIQLLHVLSDPRLQTASILIILNKSDLPPPMSIQQIRSLLHLEDLAVSANQRIDVLEVSALTGQGLDEVVRWLNSNVKG
>SpuArfrp1 [Strongylocentrotus purpuratus]
MFSLLYGLWQFMFRRDEFFILILGLDNAGKTTFLEQAQMQFVKGYKAKALDKITTTVGLNIGKIDISSVRLMFWDLGGQEELQALWDKYYAESHGLIYVVDSSDPSRLEESRIAFEQMLESEALMGVPLLVLSNKQDVEGHLPAEEVKKEFNKTAKLMGHRACRLQPVSALTGEGVHEGIAWLVDSVKHNAPWRPPREPEIH
>SpuSar1 [Strongylocentrotus purpuratus]
MSFIWSGWNYFVETFTSILKGLGLWGKTGRLVFLGLDNAGKTTLLAVLKDDRMACHVPTLHPTSEELRIDGVTFTTFDLGGHLQVRKVWKKYLPAVEGIVFLVDAAERERFAEAKAELDSLMTDEMIANAPILVLGNKIDVSGAASEEELRYQMGLTGQTTGKGKVPLKDLPGRPLELFMCSVLKKQGYGEGFVWLSQYL
>SpuSRb [Strongylocentrotus purpuratus]
MSAASGVDVLQGYFEDVKSEVSKQDPVVVGVAVAVIVILFTIVLLRLFRGSGNNRRSVLVLGLCESGKTLLYSRLVHKKAIESYTSIKENAGPYQVTGQRSMLLEVVDIPGNDRQRIQFWNRFKTQARGVVFLVDSSSIQKDVKEVAEFLYTLLSDSTTTNLNTPFVIACNKQDITMAKSARIIQILLEKEMTTLRVTRAATLSSTDGSSGDANTFLGKQGKDFDFSHLANPVDFVECSAKGSSADDEGELNTVTEWISNLV
>SkoArf1 [Saccoglossus kowalevskii]
MGSTFSSLFKSLFGKKEMRILMVGLDAAGKTTILYKLKLGEIVTTIPTIGFNVETVEYKNISFTVWDVGGQDKIRPLWRHYFQNTQGLIFVVDSNDRERITEAREELMRMLAEDELRDAVLLIFANKQDLPNAMNAAEITDKLGLHSLRQRNWYIQATCATSGDGLYEGLDWLSNQLKNAK
>SkoArf4 [Saccoglossus kowalevskii]
MGLTISNLFNRLFGKKQMRILMVGLDAAGKTTILYKLKLGEIVTTIPTIGFNVETVEYKNISFTVWDVGGQDKIRPLWRHYFQNTQGLIFVVDSNDRERASEAQDELNKMLQEDELRDSVLLVFANKQDLPNAMPVSEVTEKLGLNELRNKKWYIQSACATQGQGLYEGLDWLSNELSQ
>SkoArf6 [Saccoglossus kowalevskii]
MGKLISKIFGNKEMRILMLGLDAAGKTTILYKLKLGQSVTTIPTVGFNVETVTYKNVKFNVWDVGGQDKIRPLWRHYYTGTQGLIFVVDCADRDRIDEARQELHRIINDREMRDSIILIFANKQDLPDAMKPHEIQEKLGLTRIRDRNWYVQPACATTGDGLYEGLTWLTSNNKS
>SkoArl19 [Saccoglossus kowalevskii]
MGLFLSKIVNLIGNWDTKARIVMLGLDAAGKTTVLYKIKLNETVTTIPTIGFNVETVKPKPGLEFTVWDVGGQEKIRALWRHYYTNTDGLIFIVDSADRTRFSEAKEELFAIVQSDEMARGIPVVIFANKQDLPGACSPAEVIDGLGLRQLRDNPWHIQGTVATNGGGIYEGFSELADMVKTYKRGK
>SkoArl20 [Saccoglossus kowalevskii]
MGINFSIFTKLFRKKEVRLLMMGLDAAGKTTLLYKLKLGEVVTTIPTIGFNVETVEHKGISFTTWDVGGRGKIRPLYRHYYANTDGIVFVIDSSDRERFSEAKEEMERLIGEDELRESAILVVANKQDLANAMTPDEIRDKLQLEKYRDRKIYVQGAISIEGDGLYEGLDWLTSVISGKMAKTEITKSINKTIADGHKQYKTGYGWLHGFYEGIKSKFTVGAN
>SkoTRIM23 [Saccoglossus kowalevskii]
MAAALGQVSCGSRFSARRSRNGNTNVLECGVCGEVFTLQGDKVPRLLLCGHTFCHDCLTRLPTHGRSLHCPLDRQVTELGDSGIWGLKKNFALLELLEKLQLSRDLTAAEQNESTNDNEVISCDENEEHTASVYCLICSTHLCSECSESSHSTRTLAKHKRVPLSEKPRERPTCPDHPTQLLEFCCLEKDCERNPLICIFCKDYGSHRGHKHTLVESEADNVRTSIIEATQHIRVFTEEVTESAKRLTTIIQQVEGGMQMLEQPDGMAELRQVTGTAEMSRTRVRDYFNELHEALYRQEEVAISVVDTHVREKLRTLRQQQEDLAIVLSQTSAICLQWERVLQQDNARVVMAKHDVNNLVETLHQQQQLLTELSEHIPVDATIPMTFTKDNRVHIGPKLEMRVVTLGLDNAGKTTILFKLKQNEFIQTIPTIGFNVETVEYKNLKFTIWDVGGNTKLRPLWKHYYLNTQAIIFVIDSSDSHRLHESYEELSKLLTERELRDALLLVFASKQDLPCSMCVEELSQRLELHKLCCGRVWHIQACDAQSGNGLLDGLDWLSRQLVAAGVLDVA
>SkoArl1 [Saccoglossus kowalevskii]
MGSFFSSLFSSLFGAKEMRILILGLDGAGKTTILYRLQVGEVVTTIPTIGFNVETVTYNNLKFQVWDLGGQTSIRPYWRCYYSNTDAIIYVVDSCDRDRIGISKSELVAMLEEEELKKSILVVFANKQDMEGAMSPSEVANALGLPAIKTRKWQIFKTSAIKGEGLDDAMEWLVNALKTRQ
>SkoArl2 [Saccoglossus kowalevskii]
MGLLTILKKMKQKEKEVRLLMLGLDNAGKTTILKKFNGEDIDTISPTLGFNIKTLEHRGFKLNVWDVGGQKSLRSYWRNYFESTDGLIWVVDSADKRRLQDCKQELHSLLLEERLAGATLLVFANKQDLPGSLPSEEIRQALELDEIKSHHWMICGCSAVTGDNLLLGIDWIIDDIASRIFTMD
>SkoArl3 [Saccoglossus kowalevskii]
MGLLAILRKLKSAPDRELRILLLGLDNAGKTTLLKSLASEDISHITPTQGFNIKSVQSSGFKLNVWDIGGQRKIRPYWKNYFENTDILIYVIDSADRKRFEETGTELGELLDEEKLSGVPLLVFANKQDLFSAAPASTIAEGLNLHIIRDRIWQIQACSATNGEGVQDGMKWVLKNVKRCK
>SkoArl10 [Saccoglossus kowalevskii]
MAAQWFKNLGVAGKTVVVLSAGVAVAGVGCYLFHRNKDSSEDDMDGTFEVLTTEDDSPEKRVLVLGLDGSGKTSILSCLANQENKEETKPTEGFHVIVVQSEGVTLNVWEIGGRENVRSYWDNFIQDTQVLTFVVDSTDTNRFALAMDELRKVLSDERMDGVPVIVVANKQDLPGAKNASEVREFLDLQSVAKNREIHVVETQVPLNSTQLGVKTLEELLNKLTKHST
>SkoArl4 [Saccoglossus kowalevskii]
MGSGSSRTRRSLLEHIPAFQSLQIVMLGLDDSGKTTALYRLKFNEFINSVPTIGFNVEKVKPSSGKAKGTNFTFWDVGGQDKIRPLWKSYTRGAEGIVFIVDSSDVDKLEEAKVELTKIIKMQDNQATPLLVIGNKQDLPAALSVSELEARLALPDIVGHMQLWHLQPACAITGEGLFEGLDILYEMIIKKKKSLKHQKKKR
>SkoArl5 [Saccoglossus kowalevskii]
MGILLAKLWSLFSNEEHKVIIVGLDNAGKTTILYQFLMSEVVHTSPTIGSNVEEVQWKNIHFLMWDIGGQETLRSAWPTYYTNTDFVILVIDSTDRERLHITKAELYKMLAHEDLKHAAVLVYANKQDIKGSMSATEISQQLNLTSIKDHGWHIQACCALTGEGLYQGLEWITAQIKR
>SkoArl6 [Saccoglossus kowalevskii]
MGLLDKLAAWLGFKKKEVHVLCIGLDNSGKTTIINQLKPKDSQYEDIVPTIGFSVEKFASSALSFTVFDMSGQGRYRNLWEHYYKDAQAVIFVVDSSDKLRMVVAKDEMDQLLSHSDIKNRRLPFLFFANKMDLREALSSVKVSSMMGLENLQNKPWHICASNALTGEGLHEGVEWLTDQIRSNQKR
>SkoArl8 [Saccoglossus kowalevskii]
MLAFFNRILDWLKSLFWKEEMELTLVGLQYSGKTTFVNVIASGQFSEDMIPTVGFNMRKVTKGNVTIKVWDIGGQPRFRSMWERYCRGVNCIVYMVDAADHEKLEASRNELHNLLDKPQLAGIPVLVLGNKKDLPNSLDEKELIERMNLAAIQDREICCYSISCKEKDNIDITLQWLIQHSKDSR
>SkoArl13 [Saccoglossus kowalevskii]
MFSMMGNCFVWIKERREPPKKITLCLVGLDNAGKTTAIKGVQGESLETVAPTVGFSSIDFKVDKFQITVFDLGGGKKIRGIWKNYYAEAHAIVFVIDASDQDRLDESKQTLKELLDNPKIQGKPLLVLANKQDVEGALDEIDICEQLNLEDLVNESKCPCRVETCAANLGIGKKMDKSIKAGFKWLLLMINEEWDELGKRVEDETKEQRELEAIEKKERIERVRKIREEREKEEEEKRKREGLDKEESEDDDDDIAMGNPFKPVDKIKFTDKKENDKKKPTKQRKLPDEPKKKHRKSYSSDGEEEEVITRKVHKSPRMKKKVMQRHSSDEESEERELSTPRSSQTKKKSYHSAFLSDSDESERNKNSYEDSDEVDSYRPQKKSYVKSKKKHRIIQVTSEEDEEEERENNEQSTQNRMNTSLWKPDKDVRMKNYGEDEDVMLEQMRREVAEESVKKKKKKKKLKKKNKLGPMPDVMDEAETRPPPLPAPLPTPSWAQASRNRNMFETSSKASMKPRLAPLMERNSPRVMEPVEQEDYGARSWGLAEDLPDIPRRTKPNTDEDGEIML
>SkoArl15 [Saccoglossus kowalevskii]
MPSIGEIFGLCCGACRIGCYTLYVKLCCKSAPSQRQEYQLICLGLSKAGKTTLLTMLCGEKADDIQPTQGFNIKAIPFKEAILNVKEIGGQENVRPFWNRYYDNIEGIVFIIDSSCSPEEFLTVKEELHKVLGHASLKGLPILILANYQDQSSARKTDQIIKDFDLDERAAGRKWLVHPCSYADVESARDGLQRLLYFLKGIEVKEDSARI
>SkoArl16 [Saccoglossus kowalevskii]
MCLLVGTTGVGKTLLLKRLQNATNKSSFGGITEAPATIPTIGTNLVNVNVGKKIELTIRELGGCMGPIWHNYYKEVSSLMFMIDIGNPCQLAAACIQLLTVLSHEQLHNTTVLILLNKIDSPCAMKRVELDSLIRMDEIIKHAKQPITVMEISAREGEGLDEVIKWLGDNYKPST
>SkoArfrp1 [Saccoglossus kowalevskii]
MFTLLSGLFKYLFRKDEFFILILGLDNAGKTTFLEQTKTQFNRNYKGLSLSKITTTVGLNIGKIDIGSVRLMFWDLGGQEELQSLWHKYYAESHGVIFVVDATDETRLEDSWRAFDEMIESEALVGVPILVLANKQDIQGCLKVDQIKSLFNQSAAKIGKRDCKIRGASALTGDGVNESIDWIVQCVERNVYRRPTNTGDTS
>SkoSar1 [Saccoglossus kowalevskii]
MFLWDWFAGMLSFLGLYKKSGKLVFLGLDNAGKTTLLHMLKDDRMAQHVPTLHPTSEELVMGGMRFTTFDLGGHQQARRVWKDYLPAIEGIVFLIDAADRERFVEAKEELDSLMTDEQVANAPILALGNKIDKPGAASEDELRTAFGLHGQTTGKGNVPLKDLPGRPLELFMCSVLKRQGYGEGFRWLAQYIK
>SkoSRb [Saccoglossus kowalevskii]
MATKELREIDRYVNLLKQEISKQDPVVLSVVVALAVVILTIVLFKIILGRKNTRRGVLLVGLCDSGKTLLFSKLTSGKYVMTQTSIKENSGTYKLQGEKKGVLKILDLPGHERLRNHKIDQFKDQARCIVFLVDSVTFQKDIKEVAELLYNLLSDQVISHNALPFLIACNKTDITTAKSSNVIKIQLEKEMNTLRITRSAALEGIDSSGSNKTYLGKKGKDFEFSHLKPIKVDFVECSARGAKSEESEGDISEIEKWLYQVS
>DmeArf1 [Drosophila melanogaster]
MGNVFANLFKGLFGKKEMRILMVGLDAAGKTTILYKLKLGEIVTTIPTIGFNVETVEYKNISFTVWDVGGQDKIRPLWRHYFQNTQGLIFVVDSNDRERIGEAREELMRMLAEDELRDAVLLIFANKQDLPNAMNAAEITDKLGLHSLRNRNWYIQATCATSGDGLYEGLDWLSNQLKNANR
>DmeArf4 [Drosophila melanogaster]
MGLTISSLLTRLFGKKQMRILMVGLDAAGKTTILYKLKLGEIVTTIPTIGFNVETVEYKNICFTVWDVGGQDKIRPLWRHYFQNTQGLIFVVDSNDRDRITEAERELQNMLQEDELRDAVLLVFANKQDLPNAMTAAELTDKLRLNQLRNRHWFIQSTCATQGHGLYEGLDWLSAELAKK
>DmeArf6 [Drosophila melanogaster]
MGKLLSKIFGNKEMRILMLGLDAAGKTTILYKLKLGQSVTTIPTVGFNVETVTYKNVKFNVWDVGGQDKIRPLWRHYYTGTQGLIFVVDCADRDRIDEARTELHRIINDREMRDAIILIFANKQDLPDAMKPHEIQEKLGLTRIRDRNWYVQPSCATSGDGLSEGLIWLTSNHKL
>DmeArl1 [Drosophila melanogaster]
MGGVLSYFRGLLGSREMRILILGLDGAGKTTILYRLQVGEVVTTIPTIGFNVEQVTYKNLKFQVWDLGGQTSIRPYWRCYYSNTDAIIYVVDSADRDRIGISKDELLYMLREEELAGAILVVLANKQDMDGCMTVAEVHHALGLENLKNRTFQIFKTSATKGEGLDQAMDWLSNTLQSRK
>DmeArl2 [Drosophila melanogaster]
MGFLTVLKKMRQKEREMRILLLGLDNAGKTTILKRFNGEPIDTISPTLGFNIKTLEHNGYTLNMWDVGGQKSLRSYWRNYFESTDGLVWVVDSADRMRLESCGQELQVLLQEERLAGATLLVLCNKQDLPGALSSNEIKEILHLEDITTHHWLVAGVSAVTGEKLLSSMDWLIADIAKRIFTLD
>DmeArl3 [Drosophila melanogaster]
MGLLSLLRKLRPNPEKEARILLLGLDNAGKTTILKQLASEDITTVTPTAGFNIKSVAADGFKLNVWDIGGQWKIRPYWKNYFANTDVLIYVIDCTDRTRLPEAGSELFEMLMDNRLKQVPVLIFANKQDMPDAMSAAEVAEKMSLVQLQGRTWEIKACTAVDGTGLKEGMDWVCKNMKK
>DmeArl4 [Drosophila melanogaster]
MGATMVKPLVKNGNILDALPSQATLHVVMLGLDSAGKTTALYRLKFDQYLNTVPTIGFNCEKVQCTLGKAKGVHFLVWDVGGQEKLRPLWRSYTRCTDGILFVIDSVDTERMEEAKMELMRTAKCPDNQGVPVLILANKQDLPNACGAMELEKLLGLNELYNPVPNISMPSSSDSSPTINLIGCRVSNQSITDKSLEEKKESHLHSSMIHIKPALESKDHNSTLSGGALTAFIYPQSHNNSAVLDQKNPQDVKNGFHNKKMNRSSSNSVQFRGWYIQPTCAITGEGLQEGLDALYDMILKRRKINKSNKRNL
>DmeArl5 [Drosophila melanogaster]
MGLLLSRLWRMFGNEEHKLVMVGLDNAGKTTILYQFLMNEVVHTSPTIGSNVEEVVWRNIHFLVWDLGGQQSLRAAWSTYYTNTELVIMVIDSTDRERLAVTREELYRMLQHEDLSKASLLVYANKQDLKGSMSAAEISRQLDLTSIKKHQWHIQACCALTGEGLYQGLEWIVQRIKNK
>DmeArl6 [Drosophila melanogaster]
MGMLHNLADLIKIKKDKMTILVLGLNNSGKSSIINHFKKSSEQTSIVVPTVGFMVEQFYIGMSGVSIKAIDMSGATRYRNLWEHQFKNCHGIIYVIDSSDRMRFVVVKDELDLVLQHPDLCNRIVPILFYGNKMDMEDSLSSVKIAAALRLENIKDKPWHICSSSAISGEGLGEGVQWLIQQMRFAMLNNKNAAKSRSKHSK
>DmeArl8 [Drosophila melanogaster]
MLALINRILEWFKSIFWKEEMELTLVGLQFSGKTTFVNVIASGQFAEDMIPTVGFNMRKITRGNVTIKVWDIGGQPRFRSMWERYCRGVNAIVYMVDAADLDKLEASRNELHSLLDKPQLAGIPVLVLGNKRDLPGALDETGLIERMNLSSIQDREICCYSISCKEKDNIDITLQWLIQHSKSQSR
>DmeArl13 [Drosophila melanogaster]
MGLLCAKLCDCCCYHQTISCCRTSSPAMEEFQVLILGPSGSGKTELGHRLSRVSRDRDDQEATNGVRCYRMKSAEEPIAQLQLTEVGGNVEMQRLWKHYYASSHALIYCFDLGADPMVMQGTFSLLTDCLVGTQLAGKPVLLVASRHRVGVQLYDVEYAFGLEELAKSCDCPLLICHMDETEDLHRGIRWLCHQLMARKSQLDQRIRYDVNMQVWQRRKRSLLPSAKLAQVHRHRFRRQTRKVSPVLV
>DmeArl16 [Drosophila melanogaster]
MSTCICLGPKRAGKTHLLKALQDPESIDETTFSMPTIGTGIYRIHFPTKSPNGDKNKPPPSEAPANIPHGGKNLPKSIQILEIGGSMAPLWRQYFEDVKKLIYVVDTSNLCQISAAGVLFYSILTEPRLQHNTKILLVLAKMDYSYRQMRNEALLMLQMQKLQKQIRQQVTIVEASAVTKVGLDPIYDWLQRP
>DmeArlX1 [Drosophila melanogaster]
MCFYGPVSFIKKILPAGSQKSCLLILGLDNAGKSTLTDRLAEIFNGESKESNNQVSEWSFTINNFRVQLWDINGELKNRQIWPKYYKKVNVLIFVLDSTDALRLSEARCVLCDVLMHQELDNAPLLIVSNKKDASGSLSMSTVIDLMGLYRLTGRDWTFEECSMRTGSGVQEIVNWINEKINNNRK
>DmeArfrp1 [Drosophila melanogaster]
MYTLMHGFYKYMTQKDDYCVVILGLDNAGKTTYLEAAKTTFTRNYKGLNPSKITTTVGLNIGTIDVQGVRLNFWDLGGQQELQSLWDKYYQESHGVIYVIDSNDRERMEESKAIFDKMIKNELLSGVPLLILANKQDLPDVMGVREIKPVFQQAGALIGRRDCLTIPVSALHGEGVDEGIKWLVEAIKRHAVVRPPREND
>DmeSar1 [Drosophila melanogaster]
MFIWDWFTGVLGYLGLWKKSGKLLFLGLDNAGKTTLLHMLKDDKLAQHVPTLHPTSEELSIGNMRFTTFDLGGHTQARRVWKDYFPAVDAIVFLIDAWDRGRFQESKNELDSLLTDEALSNCPVLILGNKIDKPGAASEDELRNVFGLYQLTTGKGKVARADLPGRPLELFMCSVLKRQGYGEGFRWLAQYID
>DmeSRb [Drosophila melanogaster]
MDKLNENARQRKQIKLGEIDTGPIIVALLLGFIAVAIFVILRRRSAGRKDFLLTGLSESGKSAIFMQLIHGKFPATFTSIKENVGDYRTGSASARLVDIPGHYRVRDKCLELYKHRAKGIVFVVDSVTAHKDIRDVADFLYTILSDSATQPCSVLVLCNKQDQTTAKSAQVIKSLLESELHTVRDTRSRKLQSVGDEDGSKSITLGKPGRDFEFSHIAQNIQFAEASAKDTELDPLTDWLARLL
>DpuArf1 [Daphnia pulex]
MGNVFATLFKGLFGKKEMRILMVGLDAAGKTTILYKLKLGEIVTTIPTIGFNVETVEYKNISFTVWDVGGQDKIRPLWRHYFQNTQGLIFVVDSNDRERIGEAREELMRMLAEDELREAVLLIFANKQDLPNAMNAAEITDKLGLHSLRNRNWYIQATCATSGDGLYEGLDWLSNQLKNASR
>DpuArf4a [Daphnia pulex]
MGLTISSLFTRLFGKKQMRILMVGLDAAGKTTILYKLKLGEIVTTIPTIGFNVETVEYKNICFTVWDVGGQDKIRPLWRHYFQNTQGLIFVVDSNDRERITEAQDELQKMLQEDELREAVVLVFANKQDLPQAMSAAELTDKLGLNQLRGRRWYIQATCATQGHGLYEGLDWLSNELAK
>DpuArf4b [Daphnia pulex]
MGINFSNFVRQLLGKKQVKIVMVGHPHAGKTTILYNLKLGEVVTTIPTIGFNVESLEYNTIRFVVWDVGGGDKFRPLWRHYLRDSQGIVFVVDCEDREVITEVWDDLKMMLQEDALKDVAILVIANKQDLAHSMSVSELEDKLDLSRNLPGMRWRIQAASATQGYGLREGFDWLADELAKK
>DpuArf6 [Daphnia pulex]
MGKILSKIFGNKEMRILMLGLDAAGKTTILYKLKLGQSVTTIPTVGFNVETVTYKNVKFNVWDVGGQDKIRPLWRHYYTGTQGLIFVVDCADRDRIDEARQELHRIINDREMRDAIILIFANKQDLQDAMKPHEIQEKLGLTRIRDRNWYVQPACATTGDGLYEGLTWLTSNHKS
>DpuArl1 [Daphnia pulex]
MGGLLSYFRSLIGSREMRILILGLDGAGKTTILYRLQVGEVVTTIPTIGFNVEQVTYKNLKFQVWDLGGQTSIRPYWRCYYSNTDAIIYVVDSVDKDRIGISKQELVSMLEEEELKGAILAVLANKQDMEGAMSVAEVHQALGLDLLRNRTFQIFKTSAIKGEGLDQAMDWLSNALQSRK
>DpuArl2 [Daphnia pulex]
MVLLTILKKLKQKEKEMRLLMLGLDNAGKTTILKKFNGEDVHTISPTLGFNIKTLEHQNYQLNIWDVGGQKSLRSYWRNYFESTDGLVWVVDSIDRRRMEDCTKELHSLLQEERLAGATLLVFANKQDLPGSMTADEIKEALNLDSIETHHWRIVGCSAMNGDNLLSGIDWLVEDIGARIFTLE
>DpuArl3 [Daphnia pulex]
MGLLALLRKLRASSEQELRILLLGLDNAGKTTLLKHLANEDVTHITPTQGFNIKSVQSSGFKLNVWDIGGQRKIRPYWRNYFENTDVLIYVIDSSDRKRFDETAEELSELLNEEKLDGVPLLVFANKQDLLGAATPSELALGLALQTIKDRGWQIQACCACSGEGVQDGMNWICQTIKKK
>DpuArl4 [Daphnia pulex]
MGKTNGGSLLENLTLPSTHPTLHIVMLGLDSAGKTTALYRLKFDQYVNTVPTIGFNCEKIRALSGKAKGTQFLVWDVGGQEKLRPLWKSYTRCTDAIVFVVDSVDVERMEEAKMELMRTAKSPDNSQVPILILANKQDLPGARDPKEIEKHLGLHELGTGHLYHVQPACAITGEGLDDGLDILYEMIHKRKKHSKMNRNKNKIPTK
>DpuArl5 [Daphnia pulex]
MGILLAKLWNLFGNEEHKIVLVGLDNAGKTTILYQFLMNEVVHTSPTIGSNVEEVVWKNIHFIMWDLGGQESLRAAWNTYYTNTEFVILVVDSTDRERLSITRQELHKILAHEELHQCAVLVLANKQDVKGSMSAAEISRHLNLTSIKKHKWQIQACCALTGEGLYQGLEWIASHIRKK
>DpuArl6 [Daphnia pulex]
MKFWDSFLTWLKIKKKEANILIVGLDNSGKSTVVQYFQSGGKRTEVTVPTIGFKVEKFQNAGLTLTAFDMSGQSKYRSLWERYYSDCHGVIFVIDSSDTMRMAVASNELLLMIQHPEMVKNRSTTTTGVPILILANKSDLQVAIPIGQIRAELGLDEINTHPIHLEASNALTGVGLHAGLEWLSDQIIKLNF
>DpuArl8 [Daphnia pulex]
MFALVNRILDWFKSLFWKEEMELTLVGLQYSGKTTFVNVIASGQFSEDMIPTVGFNMRKITKGNVTIKLWDIGGQPRFRSMWERYCRGVNAIVYMVDAADHDKIEASRNELHHLLDKPQLAGIPVLVLGNKRDLPNALDENGLIERMNLSAIQDREICCYSISCKEKGNIDITLQWLITHSKSGGTR
>DpuArl13 [Daphnia pulex]
MGNGGSICNNIGLKRQLTIIVVGLDNSGKTSMSRALVGETFTDTVPTIGFSKFVTKQKGITINIYDLGGSSRIRDIWHNYFAECYGVVYVVDASDLQRLAEAQQNLSSLMKHSILKGKPLLLLANKQDHFDALDEVDVADKLQLEILANACQTPTRIEICCATQGTGKNIDPIIRIGFHWLIETILRNFEKIDRRVTDDIAAQKAKEEREKEARKERIQKLKALQNEVEETVAQICVESLNGRNQFQPLEEITEEWNLPGSISEVDHGIGMESPEKTDSVISQTQIDQIEEIVDSEITEPEQTPIDVRGTTSAPAEMSGSAPKAPILNRNDKVNSASPVAKKQNQRTNGKALPPLKRNAHK
>DpuArfrp1 [Daphnia pulex]
MYHLLSGFYKYLFQLDEYYVLILGLDNAGKSTYLEAAKTHFTKNYKALNPNKITSTVGLNIGVIDTDGCSLNFWDLGGQEELQSLWDKYYAESHAVIYVVDAFDRDRIEESKAVFDKMIASELLKGIPLLVLANKQDLQDSMGVREVKPIFNQNAHLIGQRDCMVMPVSALNGDGVDEGIKWLVQCVKRNNVVRPPRNQSDN
>DpuSar1a [Daphnia pulex]
MFVWDWFTGVLGMLGLWKKSGKLLFLGLDNAGKTTLLHMLKDDRMAQHVPTLHPTSEELSIGNMKFTTFDLGGHSQARRVWKDYFPAVDAIVFLVDAFDAQRFAESKNELFSLLADEQLGHCPILVLGNKIDRPGAASEDQLRAYFELHNTTGKGKTPRSQLSSRPLELFMCSVLKRQGYGEGFRWLAQYID
>DpuSar1b [Daphnia pulex]
MFVWDWFTGVLGMLGLWKKSGKLLFLGLDNAGKTTLLHMLKDDRMAQHVPTLHPTSEELSIGNMRFTTFDLGGHTQARRVWKDYFPAVDAIVFLVDAFDTQRFPESKTELCSLLADEQLGHCPILILGNKIDRSGAASEDQLRSYFELHNTTGKGKTPRSELSSRPLELFMCSVLKRQGYGEGFRWLAQYID
>DpuSRb [Daphnia pulex]
MSKKDETLRSVLDSEEKTSQWVTIVIALIVGLITLAVFLFVWRRGRVSRRGICLVGLCESGKTLIFSQLIYKKAVESFTSMKENVGVLQIENKGALKLVDVPGHERVRQRFFDTYKTTARGIVFVLDSFSLNKDIRDVAEYLYTILSDPVVLSNRPQMLILCNKQDHALAKGPQVIQSVLEKEMNVLRNTQTNQLEAISEGGNRKSCYLGQEGKNFEFADLYPQRVEFAASSAQTEDLEKLKKWLQSVA
>CelArf1b [Caenorhabditis elegans]
MGLFFSKISSFMFPNIECRTLMLGLDGAGKTTILYKLKLNETVNTIPTIGFNVETVTFQKITLTVWDVGGQKKIRALWKYYFPNTTTLVFVVDSSDIERIPEAKEELFSLLAEPELADSHLLVFANKQDMPNARSPAELTQLLDLGSLKNREWFICGTNAHSGQGLYEGLMWVKKQMKT
>CelArf1a [Caenorhabditis elegans]
MGNVFGSLFKGLFGKREMRILMVGLDAAGKTTILYKLKLGEIVTTIPTIGFNVETVEYKNISFTVWDVGGQDKIRPLWRHYFQNTQGLIFVVDSNDRERVGEAREELMRMLAEDELRDAVLLVFANKQDLPQAMNAAEVTDKLGLHSLRNRSWYIQATCATSGDGLYEGLDWLSNQLKNRS
>CelArf4 [Caenorhabditis elegans]
MGLTISSLFNRLFGKRQVRILMVGLDAAGKTTILYKLKLGEIVTTIPTIGFNVETVEYKNISFTVWDVGGQDKIRPLWRHYFQNTQGLIFVVDSNDKERIEESREELHKMLNEDELRDATLLVFANKQDLPNAMTAAELTDKLGLHNLRSRQWYIQATCATQGHGLYEGLDWLSNQLSKT
>CelArf6 [Caenorhabditis elegans]
MGKFLSKIFGKKELRILMLGLDAAGKTTILYKLKLGQSVTTIPTVGFNVETVTYKNIKFNVWDVGGQDKIRPLWRHYYTGTQALIFVMDAADRDRVDEARMELHRIINDREMKEAIILVFANKQDLADAMKPHEIQDKLGLTRIRDRNWYVQPSCASTGDGLHEGLTWLSQNCKP
>CelTRIM23 [Caenorhabditis elegans]
MNEYGCNVCNEEYSARDPLKCPRVLTGCGHTICHNCAISIAGRNSSIFCPFDRTATQIPGGDLQNLKKNFALLELLEKIADGGGLLEKSGEVVKFDRYSKERLLNLECDEDSEHVAVIYCTVCDSNLCERCSESTHSTNVLSKHRRIPLTEKPPPLVHCRLHSSYVVEFVCKELSCDTESPLMCMMCRDYGRHKGHSHVLIEKEVEDLREKVREHLGELSKQSETIGNALHSIDSVIHELTPGQEDGSLEETRQEVRNHFRRLRTALDRDEEDAVETVDRYARNRVESLQTQKERLEAISSKIGNTCTTLQKALIMERGKILDRKDDLLALAESTAAEPTAVLDQSQLSTRIAFSFLNDRKLHIGDFIESRVVLLGLDGAGKTSIVRRLKKVQMDTVMAPHPTIGFNIETIHYKNYRLNFWDVGGLPKLRHLWKHYYSNAQAIFYVIDGYAVERFSEAIKELNRVMSDPLVGTCPVIVAVNRKDGYALNGHMDALLSQLEALPFQHHFHCCDAATGSGIDQIIDQITVCLSRLNGTCPV
>CelArl1 [Caenorhabditis elegans]
MGGVMSYFRGLFGAREMRILILGLDGAGKTTILYRLQVGEVVTTIPTIGFNVEQVEYKNLKFQVWDLGGQTSIRPYWRCYYANTDAIIYVVDSADRDRVGISRQELATMLQEDELQGAVLAVLANKQDIAGCLTETEVYKALGLDALRNRTIQIFKTSASKGEGLDPAMDWLANQLQQKK
>CelArl2 [Caenorhabditis elegans]
MGFLKILRKQRAREREMRILILGLDNAGKTTLMKKFLDEPTDTIEPTLGFDIKTVHFKDFQLNLWDVGGQKSLRSYWKNYFESTDALIWVVDSSDRERLLQCSEELKKLLGEERLAGASLLVLANKSDLPGAIDVNSIAQVLDLHSIKSHHWKIFSCCALSGDRLVQAMTWLCDDVGSRLFILD
>CelArl3 [Caenorhabditis elegans]
MGLIDVLKSFKSPSGREIRILLLGLDNAGKTTILKQLSSEDVQHVTPTKGFNVKTVAAMGDIRLNVWDIGGQRSIRPYWSNYYENIDTLIFVIDSNDKKRFDEMNIELGELLDEEKLRKVPVLIFANKQDLVTAASSEEITRKLNLDLLRDRTWHIQACSALKNEGINDGITWVASNLKPASKK
>CelArl5 [Caenorhabditis elegans]
MGLIMAKLFQSWWIGKKYKIIVVGLDNAGKTTILYNYVTKDQVETKPTIGSNVEEVSYRNLDFVIWDIGGQESLRKSWSTYYVQTDVVIVVIDSSDTTRIPIMKEQLHNMLQHEDLARAHILVLANKQDLPGAMNPAEVSTQLGLQTLRGARKWQINGCCAVKGEGLPEALEWIANNL
>CelArl6 [Caenorhabditis elegans]
MGFFSSLSSLFGLGKKDVNIVVVGLDNSGKTTILNQLKTPETRSQQIVPTVGHVVTNFSTQNLSFHAFDMAGQMKYRSTWESYFHSSQGVIFVLDSSDRLRMELLKDELMMVMEHKDVVSRGIPIVILANKMDIPGAMTASDITVALGLNLYRSGTWSIHSTCALTGDGLDKAMQQLSAEITKYMESRRT
>CelArl8 [Caenorhabditis elegans]
MLAMVNKVLDWIRSLFWKEEMELTLVGLQNSGKTTFVNVIASGQFTEDMIPTVGFNMRKITKGNVTIKLWDIGGQPRFRSMWERYCRGVNAIVFMVDAADEEKLEASRNELMQLLDKPQLDAIPVLVLGNKKDLPGALDERQLIERMNLSSIQNREICCYSISCKEKENIDITLQWLIDHSKAQR
>CelArl13 [Caenorhabditis elegans]
MTEKSWFETIFCCCCHRTPIIRREIKLGCFGIGSAGKTTFLKVLKGEDPRDLLRTNGFSTVKMEYDETFHLTIYDVGGDKGIRGIWSNYYAEVHGIIYVIDYSTDETFTESIEALHSLTSNPHVQKKPIFLLLNNQNNREFDDVEISNETKIQAGQHKIVLFSHFNKYNGYLDNIKSATLTVMARAKKDRNEYQEQFVRFIDSISEHYVELSEGVKTAELALRIRQEEAKEQRRLMQMKVEHDALKADVAGLELRNQPPVQPPIPPDPPSDPKSASVHIEESPPMSLASSTIPSDIIQSTPETGTPRDPVNFCRISQTSTKPVSPESNSVKEEPTIILKDNYFLPPKAPGRQYSRIQRIQNVLNNRVVPK
>CelArfrp1 [Caenorhabditis elegans]
MYTLSAGIWEKFFKKKDYYVVIVGLDNAGKTTFLEQTKSHFVKDYGVLNPSKITATVGLNTGNVELNNTCLHFWDLGGQESLRELWATYYDDANAMIFVVDATRSDLFPIVASQFKEVMANEIVQNIPVLVAVNKSEMEGAAAAAEVRMLLEDDNHRSDLAVLPVSALEGTNIERCVHWIVRSLASQPLYL
>CelSar1 [Caenorhabditis elegans]
MSFLWDWFNGVLNMLGLANKKGKLVFLGLDNAGKTTLLHMLKDDRIAQHVPTLHPTSEQMSLGGISFTTYDLGGHAQARRVWKDYFPAVDAVVFLIDVADAERMQESRVELESLLQDEQIASVPVLILGNKIDKPGALSEDQLKWQLNIQHMCTGKGDVSRNEMASRPMEVFMCSVLQRQGYGEGIRWLGQYL
>CelSRb [Caenorhabditis elegans]
MDKIDFNDPTTLAVLATAVIGLLTVLLLVLKSFASSNKNRVLFVGLMDCGKTTIFTQLSQKEAEYPTTTKTYTSMVENKITLRIKDKEKEIIDYPGNDRLRQKLIENHLHSRSLLRIVFVVDSAAFSKNARDVAELFYTVALENVDKVPILIACHKQDLSLAKTEKVIRNSLEKEIGLINKSRAAALIGTDGSEEKRSTLTDTGIDFKWEDLKKQEVSFVSTSSNSEDFGVHEIASFVRA
>AdaArf1a [Adineta vaga]
MGLTISSLFQQLFGKKQMRILMVGLDAAGKTTILYKLKLGEIVTTIPTIGFNVETVEYKNISFTVWDVGGQDKIRPLWRHYFQNTQGLIFVVDSNDRERVGEAREELQRMLSEDELREAVLLIFANKQDLPNAMNAAEITDKLGLHSLRNRNWYIQAACATSGDGLYEGLDWLSNQLKNVK
>AdaArf1b [Adineta vaga]
MGLTFSSLFQQLFGKKQMRILMVGLDAAGKTTILYKLKLGEIVTTIPTIGFNVETVEYKNISFTVWDVGGQDKIRPLWRHYFQNTQGLIFVVDSNDRERVGEARDELQRMLSEDELREATLLIFANKQDLPNAMNAAEITDKLGLHSLRNRNWYIQAACATSGDGLYEGLDWLSNQLKNVK
>AdaArf1c1 [Adineta vaga]
MNNSASQYLFGKERKRTLMLGLENSGKTTILNQLKLGEVIISIPSIDFNMEIMKYKTNTIISWDLRGKENFRALWRPYFRNTTYLIFVIDSSDHEHIHVARDELHQLLSESELANAHLLIYANKKDLTNAMRIDEITDKLDLNSLKNRQWHVENTCGKTGHGLFEGLEWLTKH
>AdaArf1c2 [Adineta vaga]
MNNSASQYLFGKERKRTLMLGLENSGKTTILNQLKLGEVIISIPSIDFNMEIMKYKTNTIISWDLRGKENSRALWRPYFRNTTYLIFVIDSSDHEHIYVARDELHQLLSESELADVHLLIYANKKDLTNAMRIDEITDKLDLNSLKNRQWRVENTCGKTGHGLFEGLEWLTKH
>AdaArf1d [Adineta vaga]
MGNVFANLFKNLFGKKEMRILMVGLDAAGKTTILYKLKLGEIVTTIPTIGFNVETVEYKNISFTVWDVGGQDKIRPLWRHYFQNTQGLIFVIDSNDRERVGEARDELQRMLAEDELREAVLLIFANKQDLPNAMNAAEITDKLGLHSLRNRNWYIQATCATSGDGLYEGLDWLSNQLKNAK
>AdaArlX4a [Adineta vaga]
MFFVNCFAHLRRKEIFCFSHKMEKRIVMIGFDGAGKTTILYKLKLEEIVTTISTIGFNVETIEYKNIKFTLWDVGGQSQVRLLWRHYFQNTDGLIFVVDSHDRERIDEVCDVLHETLSKEELQGIPLLILANKQDLSDTMNTIEVTDKLNLHSLSNRSWHIQPACTLDGTGLNQGLDWLANQFKDN
>AdaArlX4b [Adineta vaga]
MFFVNCFARLRRKEIFFSHKMEKRIVMIGFDGAGKTTILYKLKLEEIVTTISTIGFNVETIEYKNIKFTLWDVGGQSQLRLLWRHYFQGTNGLIFVVDSHDRERIDEIRDILHETLSEEELQGIPLLIFANKQDLSDIMNTIELTDKLNLHSLSNRSWHIQPACTLDGTGLNQGLDWLANQFQDN
>AdaArl20a [Adineta vaga]
MGSSIGKIMSTLSKQKDTRILLTGLDAAGKTTILYASKLGEIITTIPTIGFNVETVEYKNLTFIAWDVGGRDKIRPLWRHYLQNMSAIVFVVDSNDAERMEDAKEELHRLASEDELQNAAILVLANKQDLPNALSLEQIKEKLDLSKFDKRNIKWHIQATIATQREGIEEGFKWLAEVSKPETNLKEPIIETVKDSVTMKTDLLNAWNSIDWKSLTSKFI
>AdaArl20b [Adineta vaga]
MGSSIGKIMSALSKQKDTRILLTGLDAAGKTTILYATKLGEIITRIPTIGFNVETVEYKNLTFIAWDVGGRDKIRPLWRHYLQNMSAIIFVVDSNDAERMEDAKEELHRLASEDELQNAAILVLANKQDLPNALSLEQIKERLDLSKFDKRNIKWHIQATIATQREGIEEGFKWLAEVSKPETNLKEPIIETVKDSVTMKNDLLNAWNSIDWKSLTSKFI
>AdaArl20c [Adineta vaga]
MCFSHVIVNTISSLLYSLNQQLLSKEMSLSAKKQVTATNVVNKLPSVLILGPFGAGKKTIVHMIKYGEIPTLMPTIGVDFEKLSINESTLLVWSIGGRSGYRPILTTYYRRMLAFIFVVDSNDHGRIDEAREKLHEIVNNEALEGRTILIFANKQDLPNAMTTDQLQDKLHLKKINKNIKWHLQPTSAIQNQGLHQGFEWLMNSIQDKNEQINPIVETFNDTITMKNDLISIFNITKFTTFIQKVISSSFDFIGYLVKQ
>AdaArl20d [Adineta vaga]
MSFSHVIVNTISSLLYSLNQQLLSKEMSLSAKKQVTATNVVNKLPSVLILGPFGAGKKTIVHMIKYGEIPSMTPTIGVDFEKLSINESTLLVWSIGGRSGYRPILTTYYRRMLAFIFVVDSNDHGRIDEAREKLHEIVNNEAFEGKTILIFANKQDLPNAMTTDQLQDKLHLNKINKNIKWHLQPTSAIQNQGLHQGFEWLMNSIQDKNEQINPIVETFNDTITMKNDLISIFNITKFTTFIRKVISSSFDFIGYLIKQ
>AdaArf6a1 [Adineta vaga]
MGAVFGSIFGKKRYRILMLGLDNAGKTSILSRLRLHEFRSTVPTVGFTVETVISERVHFTVWDVGGQDKIRPLWRHYYTGSQGLIFVIDSTDYERVDEARRELEKILTDREMRNISLLILCNKQDISGSMQPDEVRQVLHLDKLTRSYAIMPCSALNGNGLSEGLRWLSKHCK
>AdaArf6a2 [Adineta vaga]
MGAVFGSIFGKKRYRILMLGLDNAGKTSILSRLRLHEFRSTLPTVGFTVETVISERVHFTVWDVGGQDKIRPLWRHYYTGSQGLIFVIDSTDYERVDEARRELEKILTDREMRNISLLVLCNKQDISGSMQPDEVRQVLHLDKLTRSYAIMPCSALNGNGLSEGLRWLSKHCK
>AdaArf6b [Adineta vaga]
MGNMFGTIFGKKHYRILMLGLDNAGKTSILYRLRHRETITTIPTVGFNVETVLLGHVKFNVWDVGGQDKIRPLWRHYFTGSQGLIFVVDSCDHERIEEASHELDKIINDREMRNTVLLVFCNKQDMQGCMQPAEIRQLLHLDKLARPYAIMPCSALQGTGLPEGLKWLSEHCK
>AdaArl19a [Adineta vaga]
MGALLNRLYEVLEGFSTGKPSAILMLGLDGAGKTTILYKVKLNETVQTIPTIGFNVETVTPAPGVTFTVWDIAGQYRIRALYRNYFENSEGLLFVVDASDRERIEEARDELFNIITYESMASVPFVVIANKSDLSMAIPITELIQQLNLHSISRQRWYIQSACAITGDGLVEAMQQLSKMIKDNKKTVHN
>AdaArl19b [Adineta vaga]
MGALLNRLYEVLEGFSTGKPSAILMLGLDGAGKTTILYKVKLNETVQTIPTIGFNVETVTPAPGVTFTVWDIAGQYRIRALYRNYFENSEGLLFVVDASDRERIEEARDELFNIITYESMSSVPFVVIANKSDLSMAIPITELIQQLNLHSISRQRWYIQSACAITGDGLVEAMQQLSKMIKDNKKTVHN
>AdaArl19c [Adineta vaga]
MGLFLSRMYEVLSSFSSDKPSRILMLGLDAAGKTTILYKLKLDENLQTIPTIGFNVEQVTPCRGVSFTVWDVGGQEKIRRLWQHYYQNSDGLVFVVDSSDVDRINEAREELHGILSAPDMSNVPVVILANKQDLPNAMKPADIIQKLGMNDLRGKHKWFIQSACAVTGEGLLEGMLEMSNLIKQHRKQSDY
>AdaArl19d [Adineta vaga]
MGLFLSRMYEVLSSFSSDKPSRILMLGLDAAGKTTILYKLKLDENLQTIPTIGFNVEQVTPCRGVSFTVWDVGGQEKIRRLWQHYYQNSDGLVFVVDSSDVDRMNEAREELHGILSAPDMSNIPVVILANKQDLPNAMKPADIIQKLGMNDLRGKHKWFIQSACAVTGEGLLEGMLEMSNLIKQHRKQSDY
>AdaArl19e [Adineta vaga]
MGKILSKIFKKLSADGPKRILMLGLDNAGKTTILYQMKHTEDYNTVPTVGFNVETISPCRGISLTVWDVGGQDHLRTLWHHYFDNVDGLVFVIDSSDRQRLSLAKAELRGIYHHETMKYVPMVIVANKQDSHEALSTNAILEKLELDQWTHGPSDIVSCCALTGDGLTNAFTILAKMIRKQSKTRRLEMN
>AdaArl19f [Adineta vaga]
MGKVLAKVMKKLSADGPKRILMLGLDNAGKTTILYRMKRTEDFHTVPTIGFNVETISPCRGISLTVWDVGGQDHLRTLWHHYFDNVDGLVFVVDSTDSRRLHVARAELEGIYKHEAMDNVPLIVLANKQDTDDALPAEEIARKLNLLDWPEDSYYIVPCCALSGDGITDAFTTLAQMIRRQQKSRRLGFG
>AdaArl19g [Adineta vaga]
MGIVFPTKFKRICAPYDDLSARIIIVGLDSAGKSTIVQRFKNLVELQLNRYTPYIENITTEPTCVFHVETIYPRLAPLPLTLWDLGGHEKIRELWRFYLPGVQGVIFVIDCDDKQRLGLAKEELLNLSEKLGSSSPIPIVIAANKQDLSKSLSKEELIHALSVPKITTNEWKVFEMSARSGGGVMEMFCYLSQFIHEHQ
>AdaArl19h [Adineta vaga]
MGIVFPTKFKRICAPYDDLSARIIIVGLDSAGKSTIVQRFKNLVELQLNRYTPYIENITTEPTCVFQVETIYPRLAPLPLTLWDLGGHEKIRELWRFYLPGVQGVIFVIDCDDKQRLGLAKEELLNLSEKLGSSSPIPIVIAANKQDLSKSLSKEELIHALSVPKITTNEWKVFEMSARSGGGVMEMFCYLSQFIHEHQ
>AdaArl1a [Adineta vaga]
MGSLLSVFSGLFGSKERRILILGLDGAGKTTILYRLQVSEVVTTIPTIGFNVETVQYKNLKFQVWDLGGQTSIRPYWRCYYSNTDAIIYVVDSMDRDRIGISKQELVSMLEEDELRNAVLCVFANKQDLEGCMSVSEVANSLGLTSLKNRKYQIFKTSAIKGTGLNEAMDWLSNSLQQKT
>AdaArl1b1 [Adineta vaga]
MGNLLGYFSGLFGSKERRILILGLDGAGKTTILYRLQVSEVVTTIPTIGFNVETVQYKNLKFQVWDLGGQTSIRPYWRCYYSNTDAIIYVVDSMDRDRVTISKHELVSMLEEDELKNAVLCVFANKQDLEGCMSVSEVANAIGLTSLKNRKYQIFKTSAIKGTGLNEAMDWLANSLQQKK
>AdaArl1b2 [Adineta vaga]
MGNLLGYFSGLFGSKERRILILGLDGAGKTTILYRLQVSEVVTTIPTIGFNVETVQYKNLKFQVWDLGGQTSIRPYWRCYYSNTDAIIYVVDSMDRDRVTISKHELVSMLEEDELKNAVLCVFANKQDLDGCMSVSEVANAIGLTSLKNRKYQIFKTSAIKGTGLNEAMDWLANSLQQKK
>AdaArl2 [Adineta vaga]
MVLLSILKKLRRKEKEMRLLLVGLDNAGKSTILSRINGEEIDSVAPTLGFNIKTFNYADYVLNVWDVGGQKSLRSYWRNYFEATEAIIWVVDSIDKMRLGECRSELHDLLKEERLMGSSLLVFANKQDVVGACSLQEIRTLLELDSIHKHHWTVMPCSALTGQNLLEGIEWVVNDVAQRLFDPD
>AdaArl3a [Adineta vaga]
MGLLDILRKFRSAPQEELRILLLGLDNAGKTTLLKVLASEDISHITPTQGFNIKSVQSSGFKLNVWDIGGQRKIRPYWRHYFENTDVLIYVIDSSDRKRFDETNQELSELLEEEKLRNVPLLIFANKQDLLNASKASDITDGLSLHQIRDRAWQIQGCSAYTKEGVKEGLEWVSKVVANKKNKK
>AdaArl3b [Adineta vaga]
MGLLDILRKLRSTPQDELRILLLGLDNAGKTTLLKVLASEDISHITPTQGFNIKSVQSTGFKLNVWDIGGQRKIRPYWRNYFENTDVLIYVIDSSDRKRFDETNQELSELLEEEKLHGVPLLIFANKQDLLNAAKASDITDGLSLHQIRDRPWQIQGCSAYTKEGVKEGLEWVSKTVTKNKK
>AdaArl5a [Adineta vaga]
MGFLFSKLWALFGNEEHKIIIVGLDNAGKTTILYQFLMNEVVHTSPTIGSNVEEVVFKNIHFLMMDIGGQESLRSSWQTYYAHTEYVILVIDSTDRERLPLSKEELFHMLQSEDLRSASVLILANKQDIKDAMTSAEISKQLCLTSIKDQAWHIQACCALTGEGLYQGLDWIASRIKR
>AdaArl5b1 [Adineta vaga]
MGFLFSKLWALFGDEEHKIIIVGLDNAGKTTILYQFLMNEVVHTSPTIGSNVEEVVFKNIRFLMMDIGGQESLRSSWQTYFAHTEYVILVVDSTDRERLPITKQELFRMLQSEELRSASVLILANKQDIKDAMTSAEISKQLCLTSIKDQAWHIQACCALTGEGLYQGLDWIASRVKR
>AdaArl5b2 [Adineta vaga]
MGFLFSKLWALFGDEEHKIIIVGLDNAGKTTILYQFLMNEVVHTSPTIGSNVEEVVFKNIRFLMMDIGGQESLRSSWQTYFVHTEYVILVVDSTDRERLPITKQELFRMLQSEELRSASVLILANKQDIKDAMTSAEISKQLCLTSIKDQAWHIQACCALTGEGLYQGLDWIASRVKR
>AdaArl6 [Adineta vaga]
MGLLDSLIEWLGFGRREVNVLVVGLDNSGKSSLLNYLRPRDTQSEFIAPTVGFNVEQFTCKGLSFNAFDMSGQSRYRTLWGNYYRTTNGIIFVVDSADKTRVLVAREELQQLLSHSDISSRNIPILFFANKMDIRDALSDVGVSSALGLDGINNKSWHICSSNALTGEGVSDGIGWLSSAIKTSLEQARR
>AdaArl8a [Adineta vaga]
MFAFVQRILDWFKSLFWKEEMELTLVGLQNSGKTTFVNLIASGQYSEDMIPTVGFNMRKITKGNVTIKIWDIGGQPRFRSMWERYCRGVNAIVFMVDAADHEKLDAAKQEFSNLLEKPQLQGIPVLVLGNKRDLPNALEVQELIQRLDLSPIKDREICCYSISCKEKENIDITLQWLIQHSKSNSRS
>AdaArl8b [Adineta vaga]
MFAVVQRLIDWFRSLFWKEEMELTLVGLQNSGKTTFVNLIASGQYSEDMIPTVGFNMRKITKGNVTIKIWDIGGQPRFRSMWERYCRGVNAIVFMVDAADHEKLDAAKQEFSSLLEKPQLQGIPVLVLGNKRDLPNALEVQELIQRLDLSPIKDREICCYSISCKEKENIDITLQWLIQHSKANNRS
>AdaArl13a [Adineta vaga]
MGGTPCKATPNSDKAITIAILGLDNAGKTTTTRVLEKGKDIFDSVTPTIGYSQSEITHKNEKIKLIDLGGGKTFREAWRHYYDDAYGFVYVLDSSEENRLDENREVLKRLLQEEKVKGKPILILANKQDKAEALDKNTILEDLKIERLVNENQTLCRVELCTAKAISRNGKNSKVDDAIRHGFDWLIKTVYENYDMLHKRVDSDVQKRKENEQKEKRERMERVQKLREEREKEEEEEVGNEEDTIKNGFVPINQAVKNAERSSTEKPTKDKSKHKSSKSNSNDENTPNPPKPAPRSISHNRILNSDDTIDDQVRPRRHSSDLLSQGKESSVSSNNDDNERINSPDDQTTTQRLPRKKKKVIGPGRQRSQGDNLPPLAPSSSASRRDDISQHKGPPIGTPRPQPMVAQWAITSPTPQYPTEKLTTINSDNENDDNHEKEKSKSTKRNSTSRKISTDDNEEKNEHSKKSHRHKQTNDHDNNSDDNIHRESSARQKSSARSRNHNDDEGDDDDENRQKQSSIRKTTSNNSSHRSHSRTKDIIVDDLQ
>AdaArl13b [Adineta vaga]
MGGTPCKATPNSDKAITIAILGLDNAGKTTTTRVLEKGKDIFDSVTPTIGYSQSEITHKNEKIKLIDLGGGKTFREAWRHYYDDAYGFVYVLDSSEENRLDENREVLKRLLQEEKVKGKPILILANKQDKAEALDKNTILEDLKIERLVNENQTLCRVELCTAKAISRNGKNSKVDDAIRHGFDWLIKTVYENYDMLHKRVDSDVRKRKENEQKEKRERMERVQKLREEREKEEEEGVENEEDAIKNGFVPINQAVKNAERSSTEKPTKDKSKHKSSKSNSNDENTPNPPKPAPRSMSHNRILNSDDIIDDQDRPRRHSSDLLSQGKESSVSSNNDDNERINSPDDQTTTQRLPRKKKKVIGPGRQRSQGDNLPPLAPSSSASRRDDISQHKGPPIGTPRPQPMVAQWAITSPTPQYPTEKLTTINSDNENDDNHEKEKSKSTKRNSTSRKVSTYDNEEKNEHSKKSHRHKQTNDHDNNSDDNIRRESSAKQKSSARSRNHNDDEDDDDDDENRQKQSSIRKTTSNNSSHRSHSRTKDIIVDDLQ
>AdaArl16La [Adineta vaga]
MKRFWLCFVHSFHRFMSEILTKKILVLGSRWSGKSLLIKRLDDLCSSSSSTKNSNEECTYTTTATIGKIYTPIKYKRNHTFELHELGGALGCLWKSIYSNTDFNKIIYVIDSTQPWSIAYSLEQLKEITEQITIKSKNILLIFNKSNEINSLTKTALMELLDVNTIWKDDIEIIETNARLGTNLSSVLDWLIK
>AdaArl16Lb [Adineta vaga]
MKRFWLCFVHSFRRFMSEILTKKILVLGSRWSGKSLLIKRLDDLCSSSSSTTKNSNEECTYTTTATIGKIYTPIKYKRNHTFELHELGGALGCLWKSIYSNTDFNKIIYVIDSTQPWSIAYSLEQLKEIIEQITIKSKNILLIFNKSNEINSLTKTALMELLDVNTIWKDDIEIIETNARLGTNLSSVLDWLIK
>AdaArl17a [Adineta vaga]
MSSYIRSMLNKIFGKPEYRVLIIGLDAAGKTTILYRLKLGEPVTTIPTIGFNVESLTYKSVPLTFWDIGGRDKIRPLFRHYFHNTQALMFIVDSNDRERLPEATDTLWRLLCEDELREIPVLIYRNKMDLEHTLSQEDIIEQMRLNDIRNRPWHIQSCSATKGDGLYEGLDWISRAVQSPSSYIKTSSDVSTTKSDDNYRETNKSLQWLSQEDDDTDEEFIDKFQKHQLLSEQFDHRSFLRTIWSYLQLHNRKETIKAIFNHLPTYINDINETLTYFWIQIVHYAREATKNPTNDFPGFLLMNPQILNEAELPLAYYKKETLYSNQAKGSVILADVKQLPSILPTANKAVSKVTSGREEQSVDEIDDDDDEFLKQFESCTLTSWSHRTHVRMAWLYLTRDGRRTGVKKIFDGIKNFLENTQISSKPTFHFTMTYFWIQMIDLAIAQSPKETTFEEFLRLNPQLLKEDLYFDYYKKETILNNPTARQEMVLPDIKPLPTLVVQQTKK
>AdaArl17b [Adineta vaga]
MASHIRIMLNKIFGKPEYRALFIGLDASGKTTILYRFKLGEVVTAIPTIGFNVETIEYNDTKLTIWDVGGCDKIRPLLRHYFQNTQAMIFVIDTNDRERLHEAKDELSRLVSEEEMYGVPILFYLNKTDLIHALPINEIVEQMRMSHMRNRSYHVQPCSAINGDGLYEGLDWLISVLKSSSNRLDRPLAVELDTPEDSTTAARPEAQKSLEWLSQVDDDTDEEFIDKFQKHQLLSEQFDHRSFLRTIWSYLQLHNRKETIKAIFNHLPTYINDINETLTYFWIQIVHYAREATKNPTNDFPGFLLMNPQILNEAELPLAYYKKETLYSNEAKASVILADVKQLPSILPTANKAVSKVTSGREEQSVVEIDDDDDDEFLKQFESCTLTSWSHRTHVRMAWLYLTRDGRRTGVKKIFDGIKNFIANSQVSRKTTFHFTMTYFWIQMIDLAIAQSPKEIGFEEFLRLNPQLMNGGLFLEYYKKETMLNNPTARQEMVLPDIKPLPTLIPATTGKK
>AdaArl17a2 [Adineta vaga]
MSSYISSMLNKIFGKYEYRALIFGLDASGKTTILYRLKLGEVVTTIPTIGFNVESVTYKSASLTFWDIGGRDRIRSLMRHYFQNTQVLIFIVDANDRERLPEATDALWRLFDEDELREIPLLIYMNKIDLEHSLLREDLIEQMRLNHIRNRPWYLQPCSATRGDGLYEGLDWMLRAIRSPSSYIKTPSDVTTAKTDNNYRETNKSLQWLSQEDDDTDEEFIGKLQKHQLLAEQFDHRSLLRTIWSYLQLHNRKEMIKAVFDHLPTYINDMNETLTYFWIQIVHYAREATKNPTNDFPGFLLMNPQILNETELPLVYYKKETLFSSQAKISVVLADVKQLPSILPTAYNPVSKAISRREKQSGDEIDNDDDEFLKQFESCILTSWSHKTHVRITWLYLTRDGRRTGVKKIFDGIKNFLENTQISSKPAFHFTMIYFWIQMIDLAIAQTPKEINFEEFLRLNPQLLKEDLYLDYYKKQTILNNSTARQEMILPDIKPLPTLVIPQTKK
>AdaArl17a3 [Adineta vaga]
MSSYVSSMLNKIFGKYEYRALIFGLDASGKTTILYRLKLGEVVSTIPTIGFNVESVTYKSASLTFWDIGGRDRIRSLMRHYFQNTQALIFIVDANDRERLPEATDALWRLFDEDELREIPLLIYMNKIDLEHSLLREDFIEQMRLNDIRNRPWYLQPCSATRGDGLYEGLDWMLRAIRSPSSYIKTPSDVTTTKIANNYRETNKSLQWLSQEDDDTDEEFIDKFQKHQLLAEQFDHRSLLRTIWSYLQLHNRKEMIKAVFDHLPTYINDMNETLTYFWIQIVHYAREATKNPTNDFPGFLLMNPQILNETELPLVYYKKETLFSSQAKISVVLADVKQLPSILPTAYNPVSKAISRTDKQPGDEIDNDDDEFLKQFESYKLTSWSHKTHVRITWLYLTRDGRRTGVKKMFDGIKNFLENTQISSKPAFHFTMIYFWIQMIDLAIAQTPKEINFEEFLRLNPQLLKEDLYLDYYKKQTILNNPTARQEMILPDIKPLPTLVIPQTKK
>AdaArlX1a [Adineta vaga]
MGCGCCSHALTEKDVLRVTIFGLENSGKTSLVQCLKTSKNLLQTSSYISTHGVIAINIQMNVNLLVFDCGGCKHQRHIWPHLMNNSDVILFTVDSMDVTCLNDARDALFDLLTDENLIDKPLLIVFTKSDRGNKLHMNQLEQALDLSMIKNRSIHKVLFSSVTLDGLSLITTWFNYFSHRKLHENNMDKSSISYSSSEKYRLPQSLHLSTLSTSISTTSKN
>AdaArlX1b [Adineta vaga]
MGCGCCSHALTEKDILRVTIFGLENSGKTSLVQCLKTSKNLLQTSSYISTHGVIAINIQMNVNLLVFDCGGCKHQRHIWPHLMNNSDVILFTVDSMDVTCLNDARDALFDLLTDENLIDKPLLIVFTKSDRGNKLHMNQLEQALDLSMIKNRSIHKVLFSSVTLDGLSLIITWFNYFSHRKLHGNNMDKSSISYSSSKKYRLPQSLHLSTLSTSISTISKN
>AdaArlX2a [Adineta vaga]
MGLTNSKSNHPFSFISRTQSLLTSCHSKHKHIDLSLFLTKGHLRTKKKVLMLGLDGVGKTDLFTRLISHDKQTTKPDSLPQPTIGYNVETIKVYSTHLCHRRCHEITLWDCGGQTSLQPLWSYHFANTSLLLWLINVHDRSRLDANLQLLSQILSNPLLQRVPVLIILYHSKLKHHQDQKTSNEEKNESLLTNLEVAFRFLSTLSSSHASTFKWQVIKVNLNEDSINDLKKIRQSFKELMEL
>AdaArlX2b [Adineta vaga]
MGLTNSKSNHPFSFISRTQSLLTSCHSKHKHIDLSLFLTKGHLRTKKKVLMLGLDGVGKTDLFTRLISHDKQTTKPDSLPQPTIGYNVETIKVYSTHLCHRRCHEITLWDCGGQTSLQPLWSYHFSNTSLLLWLINVHDRSRLDANLQLLSQILSNPLLQRVPVLIILYHSKLKHHQDQKTSNEEKNESLLTNLEVAFRFLSTLSSSHASTFKWQVIKVNLNEDSINDLKKIRQSFKELMEL
>AdaArlX3a [Adineta vaga]
MVCSKKKVLILGLDRSGKTDLFHRLLSYNKPSLKIESFPQPTMGYNVETIGVRCRHLSHRRYHKITLWDCGGHSAVRSLWSYHYSNTSLLLWLINIHDRNRLDLNLQILSQVLTNSLLSQVPVLIVLYNSSFNQYEENENLLTNLEVAFRFLATLSTSRASSFKWQVINVTLNEIDSQTDLKKIQQSFRELMEL
>AdaArlX3b [Adineta vaga]
MVCSKKKVLILGLDRSGKTDLFHRLISYNKPSLKIESFPQPTMGYNVETIGVRCRHLSHRRYHKITLWDCGGHSAVRSLWSYHYSNTSLLLWLINIHDRNRLDLNLQILSQVLTNSLLSQVPVLIVLYNSSFNQYEENENLLTNLEVAFRFLATLSTSRASSFKWQVINVTLNEIDSQTDLKKIQQCFRELMEL
>AdaArfrp1 [Adineta vaga]
MWTLLTGLYQYLTQKDDYYILIVGLDNAGKTTYLEQTKTKYCPNYKMMNPSKITTTVGCNIGTIDIGNIRLNFWDLGGQEELQSLWDKYYADCHGIIYIIDSADRERLEESWLIFDKMIQSEQLTNVPLLVSCNKQDLEQCMTVPEIKRTFNRSTAKIGVRDCMVLACSALSGDGINESINWMKDCIVRNSMTRPPKRQDIA
>AdaSar1a [Adineta vaga]
MSFLWDWFTGVLSALGLHKKSGKLVFLGLDNAGKTTLLHMLKDDRLAQHVPTLHPTSEELVMGNMKFTTFDLGGHAQARRVWKDYFPAVDSIVFLVDSVDRSRFAETKAELDSLLTDEQVANAPIVILGNKIDLPGAVSEQELRYVLGISSATTGKGTVPRANINGRPMELFMCSVLRREGYGEAFRWLSQYL
>AdaSar1b1 [Adineta vaga]
MWSFLTYIRDLITEYTWFWWSSNGSNEKAILLVGLDDAGKTTLTGRLTQNRLIQAAPTSKPSTHEVKIGSTTLAVTDIGGHQQARRIWKDYMYASTRLVFLLDASNRARLPEARHELLKILQDDDVQSIPILILGNKIDNVRTACGESELRHFLQIEKYLNEENPRVKLCMCSVSQNEGFGDGLRWLINQSVRVTQ
>AdaSar1b2 [Adineta vaga]
MWSFLTYIRDLITEYTWFWWPSNGSNEKAVLLVGLDDAGKTTLTGRLTQNRLIQAAPTGKPSTHEVKIGSTTLAVTDIGGHQQARRIWKDYMYASTRLVFLLDASNRARLPEARHELLKILEDDDAQSIPILILGNKIDNVRTACGESELRHFLQIEKYLNEENPRVKLCMCSVGQNEGFGDGLRWLINQSVRVTQ
>AdaSRb1 [Adineta vaga]
MDGHKRGQLNENVDPEFLSDSSGVFPLTIITTFMVLFATIVILWWAKNRSKTARRGECLLLCGISNAGKTLLFSRLTMGVAKRTLTSMAINRGSMTLENSSTSSSERSSKSIRVIDIPGNLRIRQRDFNSEKASAKAIIFVIDTSKINEESKDVSDYLYDILREKTYRQQRLPLLIFCNKQDINNDNETIQSIRQLLENELTMKRKTRASSVAVHQGKGESTDDIGRIGKDTFEFSDVKDIQIEFVDGSSLGTEKQSYAKHYDDEEDILSTGDETDADGGANLNKVYDWIEKIWIK
>AdaSRb2 [Adineta vaga]
MDGHKRGQLNENVDPEFLSDSSGVFPLTIITTFMVLFATIVILWWAKNRSKTARRGECLLLCGISNAGKTLLFSRLTMGVAKRTLTSMAINRGSMTLENSSTSSSERSSKSIRVIDIPGNLRIRQRDFNSEKASAKAIIFVIDTAKINEESKDVSDYLYDILREKTYRQQRLPLLIFCNKQDINNDNETIQSIRQLLENELTMKRKTRASSVAVHQGKGESTDDIGRIGKDTFEFSDVKDIQIEFVDGSSLGTEKQSYAKHYDDEEDILSTGDETDADGGANLNKVYDWIEKIWIK
>LgiArf1 [Lottia gigantea]
MGSAIAKLFGQLLGKKEMRILMVGLDAAGKTTILYKLKLGEIVTTIPTIGFNVETVEYKNISFTVWDVGGQDKIRPLWRHYFQNTQGLIFVIDSNDRERVGEAREELNRMLSEDELRDAVLLIFANKQDLPNAMNAAEITDKLGLHSLRGRTWYIQATCATSGDGLYEGLDWLSGQLKGGNRKN
>LgiArf4 [Lottia gigantea]
MGLAISSVFTRLFGKKQMRILMVGLDAAGKTTILYKLKLGEIVTTIPTIGFNVETVEYKNIGFTVWDVGGQDKIRPLWRHYFQNTQGLIFVVDSNDRERINEAREELEKMLSEDELRDAILIVFANKQDLPNAMPVSEITEKLGLNRLSSRKWYIQTACATQGTGLYEGLDWLSTALEKA
>LgiArf6 [Lottia gigantea]
MGKMLSKIFGNKEMRILMLGLDAAGKTTVLYKLKLGQPVTTIPTVGFNVETVTYKNVKFSVWDVGGQDKIRPLWRHYYTGTQGLIFVCDTADRDRIDEARNELHRIINDREMRDVIILVFANKQDLPDAMKPHEVTEKLGLTRIRDRNWYVQPSCATTGDGLHEGLTWLTSNHKS
>LgiArl19a [Lottia gigantea]
MGALWTKLADIYSEFKNDPARILMVGLDAAGKTTILYKMKLNENVMTIPTIGFNVETVSPVKGVSFTMWDVGGQDKIRPLWRHYFQNSDGLLYVVDSADRERLQESREELTAVCASDEMRGVPIVVLANKQDLPGSMSVGDIITGLNLRTFTDRKWYVQGTCAVSGDGIFEGMKELAKLVKEYKKIRKLT
>LgiArl19b [Lottia gigantea]
MGIFLSKIFEALSAFTADNPSRILMLGLDAAGKTTVLYKLKLNETVCTIPTIGFNVETVSPVKGVSFTVWDVGGQEKIRQLWRHYYANSQGLIYVVDSTDKSRMLEAREELTNICKDPDMTGVPVVILANKQDLPGALKTSEVAERLGMASFRDRKWFIQGACAKTGEGIYESMTEMARLVKQFQNTR
>LgiArl20a [Lottia gigantea]
MGQFWTRIFKHKDVRILLLGLDSAGKTTILYKLKLDELVTTIPTIGFNVETIQFKDFNFTAWDIGSRDKIRPLFRHYYKGSDAVVFVIDSHDRERLDELNYDVIKPAVAAEELKESIFLFLANKNDLENNMTTEEIVDKLGLKNLKHKWNIISVSGVKGDGLHSALDWLASSLGSLPVKNPKQGPNPSKTQSKPSDNSVTMATGETSQCNEEVTGQKDYCSRAYSALKCLFVRTNRTSDSDDND
>LgiArl20b [Lottia gigantea]
MGQFMCKLWKAKEVRILMMGLDAAGKTTILYTLKLGEVVTTIPTIGFNVETIQEKKLGLTFTAWDVGGRDKIRPLMRHYFPNTDALLYIVDSTDDERLDDALSELCQCLNEDELRDSIFMLLCNKQDKPNAMTAEDIHKKFSEKCGTKKDIGVFPVSGINRETLMEPLKWLSERLASRQTWNVTKSSVTEAKDIVKPVTNPVGYFKQSWFYFTSLFQATEN
>LgiArl1 [Lottia gigantea]
MGGLLSYFSGLFGSKERRILILGLDGAGKTTILYRLQVGEVVTTIPTIGFNVETVTYKNLKFQVWDLGGQTSIRPYWRCYYSNTDAIIYVVDSMDRDRIGISKQELVSMLEEDELKKAVLVVFANKQDIEGAMTVSEVANALGLSALKNRKYQIFKTSAIKGLGLDEAMEWLSDTVQQQK
>LgiArl2 [Lottia gigantea]
MGLLTILKKMKQKEKEVRLLMLGLDNAGKTTILKKFNGEDINTISPTLGFNIKTLEHRGFKLNVWDVGGQRSLRSYWRNYFECTDGLIWVVDSADRMRLQDCKQELHSLLLEERLAGSTLLVFANKQDLPGSLSSEDIRKTLDLDNIKSHHWRILPCSAVTGENLLDGVDWIIDDIASRIFTMD
>LgiArl3 [Lottia gigantea]
MGLLSLLRRLRGNTQKELRILLLGLDNAGKTTLLKTLASEDVTHITPTQGFNIKTVQSAGFNLNVWDIGGQRRIRPYWKNYFENTDILIYVIDSADRKRFEETGEELNDLLEEERLAGVPVIIFANKQDLVSAASATDISNGLNLTQIRDREWHIQPCSAQSGEGVKDGLEWVIKTCGKKK
>LgiArl10a [Lottia gigantea]
MTLRHNKPYSNVGILVFRKWQMDSFAENIKENMTYIITGVAGIAVGYSLYRAWRYVYYDNGDDEYFERLQPSTKSEKRKILIIGLDGSGKTRFSRCFCKGRRRLGSTEETTIGFYVNTVKLGEVSLDMWDVGGSPNCREYWKDFRGFTMNLDLICYCVDSSLPSRFNEARRELHKFLQYESTNGIPLILVATKQDLPNAVSPSQVLKQMSLNEFESTRSLYTVGVQAPNDGPRKGFMDTFRLFVTIVNQNRKQK
>LgiArl10b [Lottia gigantea]
MYFDEELKVPSAVQRIGHSLSGKQKAVIFAVASLAVGFFLYKSWSSWKQGNEEDSEFYSLQPSNSPRQKRILVVGLENTGKTTFVRRFCKRQNGSNSSEENSFGQYIKQHSVKVGDLSITMWDVCGAVENREIWHDVFRLEEVDFIIFCVDSSSQHTFVEARKELHRFLKIKVFKQTPLILLATKQDKSSAVDPYALYLSMNLENFQGSRPILTTGIQVSTFGQSKGFMELYNLLSTIDE
>LgiArl4 [Lottia gigantea]
MGSSSSIQIVMVGLDLTGKTTILYRMKFGQYMNAIPTVGFNCEKIEGKVGKLKGVSFTIWDIGGKDNMRPLWKSYLRSADGIIFVVDSSDKERMEETRIELYKFVKSHNTLKLPTLVIANKQDLQEALDPDEIAKMLSIQDLTMTQPCHFLPACAVTGEGLTEAMDIMYEMIKKWKKSKHAKVAR
>LgiArl5 [Lottia gigantea]
MGYLFSKLWSLFTNEEHKVIIVGLDNAGKTTILYQFLMNEVVHTSPTIGSNVEEVTWNNIHFLMWDIGGQESLRAAWNTYYTNTEFVIVVIDSTDRERLSLTKEELCKMLAHEDLKKAAVLVFANKQDIKGCMSPAEISQQLSLTSVKDHVWHIQACCALTGKGLYKGLEWITSHLKRR
>LgiArl6 [Lottia gigantea]
MGLLDRLARWLGMKKKEANVLVVGLDNSGKTTILNYLKPEECKSHDIVPTVGFSVEKFANSSLQFTAFDMSGQGRYRNLWEHYYRECHGIIFVVDSSDKLRMVVAKDELDQLLSHQDIKNRRIPILFFANKMDLRDSVSSVKCSSLMGLELIRDKAWHICASNAMTGEGLHEGVEWLTDQIKDLVDKKN
>LgiArl8 [Lottia gigantea]
MFSFFQRILDWFKSLFWKEEMELTLVGLQYSGKTTFVNVIASGQFSEDMIPTVGFNMRKITKGNVTIKLWDIGGQPRFRSMWERYCRGVNAIVFMVDAADHDKLDASRNELHNLLDKPQLQGIPVLVLGNKRDLPGALDEKELIEKLNLSAIQDREICCYSISCKEKENIDITLQWLIQHSKSGH
>LgiArl13 [Lottia gigantea]
MGMKHYSNSEEKMFSLFGKCIPCINKKRAKRRSITLAILGLDNAGKTTTTKGFSGDPIDLDIAPTIGYSYEKFAFNKYDITLYDLGGGKNIRGIWTNYLHEIYGLIYVIDSSAGARMDEAKKNLKEVLENPHISGKPLLLLANKQDKSDALDEVDICEQLNLDQIVTTNKCPCRIETCSAIKGSGKKMDKSIHNGMKWMLSIIGGQWDQLKNRVDEAIRQEDEKRKIEKAERKKRVEERRREREKEEEEEKRRLGIEDKVSDNETEIDGDPFKKLDVNDLKKKEAKMKEQKRKKKELLEKFEEEEKEAEDKAVEDPETLTTPQTIRSLSSLPSGASHLPPTNSFSSPRASANPLLPPLQKPLGTKFSEESFKKKKQRKSKTRVEDLEQAEDQNVESFGMQSLRTLSNVEVKEHNLDSVRSLKSHDSNNEIRLGEIMDDDSLSKETPQKKRRKKKKKKEYVVSESDTDKESDSHPRRQVPPPFIQVVPPSISQTFDDSVEATPPSSHRRKKKNRYLKKRAGISDDDTTPKHSSRDFTPRTQSPDNPHTVQTGIASTNKWGLIDDLPEVKEEPRRIQAALEDELL
>LgiArl15 [Lottia gigantea]
MCENIRLMCVVCRIGVYSLCRRMCCMGPPSIRPNFTVLCLGLTKAGKSSLLAVLSGDDIHKIEPTIGFSIKAIMFDNCILDVKELGGGDSVRPYWDRYYQETQGVIFVLNGAGSNEELDKVKEEFHKALDDPQLESHPLLVLVNYNDVPGARTTDEISKLLDLEKETAKRKWMIQSCSVNDKESIMSAFDKYNILLVDRTKEDGKDFDQI
>LgiArl16 [Lottia gigantea]
MVLLVGPTSSGKTLMLKRLQCHNFTVKGGIENLDNVPSTIPTVGTNMVNVVTGRRTAEITVRELGGTMAPIWQKYYKDSYAIIFMIDISNRFQLSAACIQLLMLMSSPDTNIPIAIVFNKTDSLSIMSRSEIESVLRLDEILETATQKMTVFHVSAKTGKGLDGIVKWISENNIPDRANMEISQ
>LgiArlX1 [Lottia gigantea]
MGAACTTNTTALNGSVTSLNDNVNIIKILLTGPSKCGKSYLLSKWLYGFESDDVKGSNDFNMKKVTSRTGQVFTVWEISSKPNLKSIRRNMFYGTQGMVYVVRNIEENKEYWMEVEKDINSLLLEPELKDIPTLIVLNQSQTNGILANEVKSKINLPADVNRKWSYYEVHSEQSEEIDNILMTLESLLNPIEIHVDAKS
>LgiArfrp1 [Lottia gigantea]
MYTLLSGLWKYLFQKEQYFVLILGLDNAGKTTYLEQTKTKFNKNYKGMNISKITSTVGLNIGKIDIGNMRLNFWDLGGQEELQSLWDKYYAESHAVIYIVDTSDKERLDESKIAFDRMLKNDSLNGVPLLLVGNKQDLDGCITIGTMKELFTPVKDLLGSRDSHILGASALKGDGVMEGIEWIVEGIKRNSMDRPPTQKDIT
>LgiSar1 [Lottia gigantea]
MFLWDWFSGVLNFLGLWKKSGKLVFLGLDNAGKTTLLHMLKDDRMAQHVPTLHPTSEDLSMGGMRFTTFDLGGHRQARRVWKDYFPAVDGIVFLIDACDRERFVEAKAELDSLLTDEQVANAPILVLGNKIDKPGAASEDEIRHWFGLNGQTTGKGTVSRSELPGRPMELFMCTVLKRQGYGEGFRWLAQYIN
>LgiSRb [Lottia gigantea]
MAAEMEKLVTYVTEGIEKQDPTVIGILVALLVVVITLVLLAVFKSSSNKRSGILVIGICDAGKTLLYNRLVYGRYANTFTSMKANSSSYTVPNKNKSLRMLDLPGYDRIRAPILDETKSLARGIIFVVDSSTISKEIKEVAEYLYTILSDDVISHNSPPILIACNKQDLTVAKGSKVIRSQLEKEMNTLRVTRSAALQGLESTGNNNSFLGKRNKDFEFSDLKTFNIEFVECSCGKDEESKSSLEEVQSWLLTVA
>HroArf1a [Helobdella robusta]
MGNIFTKLFQGLFGKKEMRILMVGLDAAGKTTILYKLKLGEIVTTIPTIGFNVETVEYKNISFTVWDVGGQDKIRPLWRHYFQNTQGLIFVVDSNDRERVGEAREELMRMLAEDELRDAVLLVFANKQDLPNAMNAAEITDKLGLHSLRQRNWYIQATCATSGDGLYEGLDWLSNQLKNQK
>HroArf1b [Helobdella robusta]
MGNLLGLFRGLFGKKEMRILMVGLDAAGKTTILYKLKLGEIVTTIPTIGFNVETVEYKNISFTVWDVGGQDKIRPLWRHYFQNTQGLIFVVDSNDRERVGEAREELMRMLAEDELRDAVLLVFANKQDLPNAMNAAEITDKLGLHSLRQRDWYIQATCATSGDGLYEGLDWLSTQLKKKK
>HroArf4 [Helobdella robusta]
MGLTISNLFSRLFGKKQMRILMVGLDAAGKTTILYKLKLGEIVTTIPTIGFNVETVEYKNISFTVWDVGGQDKIRPLWRHYFQNTQGLIFVVDSNDRERALEAREELTKMLQEDELRDAVLLIFANKQDLPNAMTVAEITEKLGLNQLRARTWYIQAACATQGDGLYEGLDWLSNELSKR
>HroArf6 [Helobdella robusta]
MGKLLSKIFGNKEMRILMLGLDAAGKTTILYKLKLGQSVTTIPTVGFNVETVKYKNVKFNIWDVGGQDKIRPLWRHYYTGTQGLIYVVDCADRDRVDEARQELHRIINDREMREAIILVFANKQDLPDAMKPHEIQEKLGLTRIRDRNWYVQPSCATTGDGLYEGLTWLTSNIKT
>HroArl19 [Helobdella robusta]
MGLLFSKLYNLFSTLPQARILMVGLDAAGKTTILYKIKLNETVSTIPTIGFNVETVCPMKGVQFTVWDVGGQEKIRRLWKHYYQNTDGLIFVVDSSDVCRMEEAKEELMNILEDDAMKHVPVQIIANKQDLPGALKPYEIVERLSLNKLLTSNQWHVQGACAPQGEGLYEALDSMGSMVKQSRKRQF
>HroArl1 [Helobdella robusta]
MGGLFSYFSSLFGSVERRILILGLDGAGKTTILYRLQVGEVVSTIPTIGFNVETVQYKNLKFQVWDLGGQTSIRPYWRCYYSNTDAIIYVVDSMDRDRIGISKQELVSMLEEEELRKSVLCIFANKQDIEGSMTVTEVANALGLAAIKNRRYQIFKTSAIKGDGLDEAMEWLATTLQSSK
>HroArl2 [Helobdella robusta]
MGLMTIIKKLKQKEREIRLLMLGLDNAGKTTIVKKFNGDDISTISPTLGFSIKTIEHRGFKINFWDVGGQTSLRTYWRNYFESTDGLIWVVDSADKRRLQDCKKELDQLLVEERLAGATLLVFANKQDLDGAVSSETIMEILDLENLKTHHWMILGCSAVTGDNLLKGVDWLIDDISSRIFTLD
>HroArl3 [Helobdella robusta]
MGLLSLLRKLKSNPEQELRILLLGLDNAGKTTLLKQLASEDINQITPTQGFNIKSVQSSGFKLNVWDIGGQRRIRPYWKNYFEHTDVLIYVIDSADRKRFEETGMELGELLDEEKLTGVPLLIFANKQDLVNSAKASDIAEGLNLHSIRDRHWQIQPCSAVTSEGVKDGMEWMMKNVKHKTK
>HroArl4 [Helobdella robusta]
MGSSLAKLDGPTHLVMVGLDSAGKTTVLYRLKFDQYVSTVPTVGFNCEKIKGTLGKAKGVSFIVWDVGGQDKVRPLWRSYTRSTDGIVFVVDSADTERIEEAKVELLRTTRTPETQGVPIVVIANKQDLPGALNVTIVEKILGLQELSTQGNRSICAIPACAVTGEGLEFALEQLYQMIVKRRKAGKKKR
>HroArl5 [Helobdella robusta]
MGLLFAKFWSLFSSEEHKVIIVGLDNAGKTTILYQFLMNEVVHTSPTIGSNVEEVLWKNIRFIMWDIGGQESLRASWSTYYSNTEFVILVIDSTDRERLSITKEELYKMLAFEDLKKSFLLVYANKQDLKGAMTAAEISYQLNLTSIKEQGWHIQGCCALTGEGLYQGLDWIGSRIKR
>HroArl6 [Helobdella robusta]
MGAGVGKNNKAFNVAVIGLDNSGKTTILKRLNRTDPTRDELTAPTIGLKVRKLRVNSLNLTCFDMSGQGRYRNLWQHYYRDCDGLIFVIDSSDRLRLPVAKEELELALNSDDLRDRRVPLLLFANKSDLKDSIPAQKCGAMLGFNKTVDVNKPWWICSSNGLTGEGLEEGFEWLTNQIKSGLNRKSSIR
>HroArl8a [Helobdella robusta]
MLAFLHRILDWFKNVFWKEEMELALVGLQNSGKTTFVNVIAAGEFSEDMIPTVGFNMRTVTKGNVTIKIWDIGGQPRFRSMWERYCRGVNAIVYMVDASDLDRIEASKNELHNLLTKPQLIGIPVLVLGNKRDVPNSLDEKDMIERMSLSVFQDREICCYSISCREKDNIDITLQWLIQHSKSKR
>HroArl8b [Helobdella robusta]
MLALLHRFLDWVKSLFWKEEMELTLIGLQYSGKTTFVNVISSGKFCEDMIPTVGFNMRKVTKGNVVIKVWDIGGQPRFRSMWERYCRGVNAIVYMVDSADHEKLEPSKNELHNLLDKPQLANIPILVLANKRDLPGALDENEVIDQLNLSSIQDREVCCYSISCKEQQNIDITLQWLIKHSKSRVRV
>HroArl13 [Helobdella robusta]
MGNCKSSTIKNDTPKKRKITLAIFGLDNAGKTLTAKGLLGQPEGLVAPTIGFSNMSFTFHDNDITLYDLGGGKNIREIWKNYFTDVHGLIYVVDASDYARLSESKAELLKLVNNNFIKGKPILILANKQDISGALDKSDLCNELNLENIANEFETPCKIESCTAQIKKAKTIDKSLYSGFEWLVNAICSNWTDLQHRVNFDTNEKINIENFKKSERLERLKNGKKTKFVKLLFIILQALFRQQISLAVTNVKDGIHTRGVYGWIVQHFAIFFSNTFSSPQST
>HroArl16 [Helobdella robusta]
MCILIGPSKAGKTSFINKLQSDGILSVHQPSSKQKEKNVDIPKYVITFEGRSFKTNIHELNCQLNSQASLFKDDCKAILYMIDSTNRCQISEAFICLLELLKNKDLSNIPVLILLNKQDETEAFTRDEVEKFFHIEEVLHWATRQGGTPNDFRGATVKSEKNSRGKARKVNLIECSALKGIGVEQALNWLLCVCLGEDS
>HroArfrp1 [Helobdella robusta]
MFTLMTGFYKYMFKKDEYFVLILGLDNAGKTTFLEQTKTKFNRNYKGINLKKITSTVGLNIGKIDTSNIRLSFWDLGGQEELQSLWDKYYAESNAIIYVVDSSDENRLDESKSAFDQMISNASLQGVPLLVLANKQDLPNCVSMNIIDKLFCQEQSDMIQRSCKTQSASALTGEGIDEGIKWLVNCIKNNSFFRPPLQT
>HroSar1a [Helobdella robusta]
MFLWDWFAGILNYLGLYKKSGKLVFLGLDNAGKTTLLHMLKDSRMAQHVPTLHPTSEELTMGGMRFTTFDLGGHEQARRVWKDYFPAVDGIVFLVDCFDKARLNEARKELQSLLADEQIANAPVLILGNKIDLSGACSEDEIRYMFGLHSIATGTGIRPRSELNRRPVELFMCSVLKRQGYGDGFRWLAQYIN
>HroSar1b [Helobdella robusta]
MFLLEWFAGILSYLGLSKKSGKIIFLGLDNAGKTTLVHMLKADRISQHVPTLHPTSEELTLGGIKFTTFDLGGHQQARRVWRDYFPAVDAVVFIVDAWDKERFVEAKNELYSLLNDEQLEKCPILILGNKIDRNGAASEEELKGVFDLFDKVTGKNVETQLLDKRPLEVYMCSVLRRQGYGEGFRWLAQYLN
>HroSRb [Helobdella robusta]
MADQKNYFKDAHNEHKYQALDSYNNDESFFERLFGEESCLSLSGLLTILLLILITAILIFILRRKTVRGNDVLILGLCNSGKTLLFTRLLVNKVVDTYISVKENKSSLTFNNHKSLNIIDIPGSDSIRLRIFDQYKSTTKAIIFLIDGSTIQKEIKNAAEYLYTVLTDNLIMSNQVPLLIACNKQDLGFAKGSTLIKSALEKELNQLRHTKSAALDGVDGKSSTSNCLGNPRKDFSFSDLKKNETQFIEISCKRINEDSSDVESVKEWISNV
>CteArf1 [Capitella teleta]
MGNMFERIFKGLFGKKEMRILMVGLDAAGKTTILYKLKLGEIVTTIPTIGFNVETVEYKNISFTVWDVGGQDKIRPLWRHYFQNTQGLIFVVDSNDRERIAEAREELMRMLAEDELRDAVLLVFANKQDLPNAMNAAEITDKLGLHSLRHRHWYIQATCATSGDGLYEGLDWLSNQLKNPK
>CteArf4 [Capitella teleta]
MGLTLSNVFQKLFGKKQMRILMVGLDAAGKTTILYKLKLGEIVTTIPTIGFNVETVEYKNISFTVWDVGGQDKIRPLWRHYFQNTQGLIFVVDSNDRERIAEAKDELSKMLQEDELRDAVLLIFANKQDLPNAMSATEITDQLGLGQLRGKSWYIQATCATQGQGLYEGLDWLSQELSKR
>CteArf6 [Capitella teleta]
MGKLLSKIFGNKEMRILMLGLDAAGKTTVLYKLKLGQSVTTIPTVGFNVETVTYKNVKFNVWDVGGQDKIRPLWRHYYTGTQGLIFVVDCADRDRIDEARQELHRIINDREMRDAIILIFANKQDLPDAMKPHEIQEKLGLTRIRDRNWYVQPSCATTGDGLYEGLTWLTSNAKS
>CteArl19 [Capitella teleta]
MGLWMSKLYTLFEGFNSSSPARILMLGLDAAGKTTILYKVKLNETVCTIPTIGFNVETVTPCKGLSFTVWDVGGQEKIRQLWKHYYQNTDGLIFVVDSNDPERIPEVREELFKILASDEMHAVPVLILANKQDLPKALPPYKLIEEMGMRDCKGHKWHVQATCATNGEGIYEGMDALARMVKESRKERRDW
>CteArl20 [Capitella teleta]
MGIGCSFWKKKEPFRVLMLGLDAAGKTTILYQMKLGEVVTTIPTIGFNVETISHKNVQFNAWDVGGRDKMRPLLRHYFVATDALVYVVDSADHERMTEVREEIKRLMTEDELWDVPVLILANKQDLTGASDVEKLTETLQLHPILRNRKWNVVPTVACKMEGIADGLDWLACMLTRKSNEELTADVFDSYMHKSWMYVKSIFS
>CteArl1 [Capitella teleta]
MGGLLSYFSGLFGSKERRILILGLDGAGKTTILYRLQVGEVVTTIPTIGFNVETVVYKNLRFQVWDLGGQTSIRPYWRCYYSKTDAIIYVVDSMDRDRIGISKNELVSMLEEEELKKATLCVFANKQDIEGAMTVTEVANALGLSSIKNRKYQIFKTSAIKGEGLDDAMEWLANALLSNN
>CteArl2 [Capitella teleta]
MGLLTILKKMKQKEKEVRLLMLGLDNAGKTTILKKFNGEDIDTISPTLGFNIKTLEHRGFKLNVWDVGGQKSLRSYWRNYFESTDGLIWVVDSADRRRLEDTKRELESLLLEERLAGATLLVFANKQDLPGALPSKEIRANLELDNIKSHHWLIQGCSAVTGENLLEGIDWVIDDIASRIFTMD
>CteArl3 [Capitella teleta]
MGLLALLRKLKSSPDRELRILLLGLDNAGKTTLLKQMASEDISHITPTQGFNIKSVQSSGFKLNVWDIGGQRKIRPYWRNYFENTDVLIYVIDSADRKRFEETGIELGDLLDEEKLMGVPVLVYANKQDLFNAAPASEIAEGLNLHGIRGRQWQIQACSAASGEGVKDGMEWVVKNIPKGKK
>CteArl10 [Capitella teleta]
MASSHWWANFEIYQKYAIVVGVGAIASFTAYLAYLQKQKMDASNRDEGFVDLAKDEEPTERKVLMLGLDGAGKSSLLQGLSSERGDNRQAPQATHGSNVLCLDKENPPLTIWEIGGAESMRKYWNNFVQDTCILLYVVDACDELRLPESYLELHKLLGDDRLKGVPIIIIANKQDIEGALSPLQAVHSMGLDNTSPNERKVLSIGTSAPPDAPFGGINDLKQLLIKLAS
>CteArl4 [Capitella teleta]
MGGTLAKMESPIHLVMLGLDSAGKSTVLYRMKFDQYVDTVPTVGFNCEKVRGTVGKAKGVSFMIWDVGGQDKVRPLWRSYTRSTDGIVFVVDSVDKERLEEARVELLRTTRAPETATVPVLVLANKQDLPGSLDVSQIEKAMGLHELSSSSSRVWSIQPACAITGEGLDEALEYLYQMILKRRKALKQAKKKR
>CteArl5 [Capitella teleta]
MGLFFSKLWGLFTNEEHKVIIVGLDNAGKTTILYQFLMNEVVHTSPTIGSNVEEVIWKNIHFIMWDIGGQESLRTSWNTYYANTEFVILVIDSTDRERLSINKEELYRMLNCEDLRKSAVLIFANKQDLKGAMTSAEISQQLNLTSIKDHPWHIQGCCALTGEGLYSGLEWITSHLKR
>CteArl6a [Capitella teleta]
MGFLSAFASWLGMKKKDVNVVVLGLDNSGKTTIITKLKPAEARTQDIVPTVGFNVEKFQTKALAFTAFDMSGQGRYRNLWEHYYRECHGVIFVIDSSDKLRMMVAKDELTLMLENADIKMKRIPILFFANKMDVRDSLSSVKCSNMLELEKIRDKPWHICNSNALTGEGLEEGINWLTDQVKDILTQKKK
>CteArl6b [Capitella teleta]
MAWLTRLGWLIGGTEREANVVIVGLANSGKTTLMRQLKPRQISMELLTPPIPLAENCHAEQFFFKGLTFSAFDIGNVLHTQSPWEDLIRRCHGIIFVVDSSDRMNMDPVQIQLQQLLRHPLVKSREIPMLFLANKMDLPGAVSGYQLGDMLHLQNLMSKKPWRVCSSDGLTGEGLGDGLDWLASQLKVICRQ
>CteArl8 [Capitella teleta]
MLAFFNRILDWFKSLFWKEEMELTLVGLQYSGKTTFVNVIASGQFNEDMIPTVGFNMRKISKGNVTIKVWDIGGQPRFRSMWERYCRGVNAIVYMVDAADSEKIEASRNELHNLLDKPQLVGIPVLVLGNKRDLSGALDERELIERMNLSAIQDREICCYSISCKEKDNIDITLQWLIQHSKSGR
>CteArl13 [Capitella teleta]
MGNCKSWVHKQREPSRDLTLAILGLDNAGKTVTAKGLQGDSLDSVAPTVGFSSIEFKFEKHKITLFDLGGGKRIRDIWKNYFSEVYGVVYVVDSSEPERLVECKGVLKNLLQHAKVAGKPVLVLANKQDVQGALDEIDICEYLDLEETVNMNKCPCRVETCSAILGQGKKLDKPIKDGFSWLVGIITSNFEKLDARIRKDVEEMKEKAAQDKKERAERVRKQKEERERLRKENGEDDEDEDGEDPAGGAGDPFRRVSVSEIEKKQKEAKLAKALKSSSGALNESDNNSNKDLPVLSSLSSSHALPPIGRLVSKSENFNDSSDEKLPPSSTPRPNNLATSLDLPPLGSANRSSELLLDKGFSGRRGIGLAPLTPLAPLDHTDLDKKRRKKKKPKRNQTSPCHDEDLGVSSGVSASSSTHNDLGGHRSLSPTFEHPRSLLRASRSPRLETLEEPESGEEGNYSSPFSKFGIEDGLPELAPEVSSRLGSMPNSAYESVLT
>CteArl15 [Capitella teleta]
MNDCDAAHRFESLEVKFEICCFWWVQVHQDLIYQLIPQIYKRVFCIKEPAPRPVFKPICIGLDDAGKSTLLSSLAGESTDDIQPTKGFVIKAIQFDDCILNVKEIGGGDTVRPFWKHYYQGADAVIFVVNSACSEDEMIKASDALSETLEHPALRRLPLLVIGNCQDLNGARNVSQLKDDLDMMIEGFHDREIFFILSTKNDIASLRKSFAEFNTRYLVQSHEETPDGKGASYNQI
>CteArl16 [Capitella teleta]
MCLVIGAPGVGKTLLLKRLHGEQHSGNNYTHLDEAPVTIPTVGTNLMNVVFNRRSEVTVRELGGCMAPIWDKYYEGCPAVIFMIDVSNRCQIAASCIQLLDALTNATLSNVNFLIILNKIDVADRMSRQEINFFFRLEEVIENTSQKIKVIEVSAREGQGLLEVAQWIQEHTKPTVS
>CteArfrp1 [Capitella teleta]
MFTLLSGFYKYMFQKEEYFVLILGLDNAGKTTYLEQTKTKFSRNYKGMNLSKITTTVGLNIGKIDIGNVRLNFWDLGGQEELQALWDKYYAESHAVVFMIDSSDKERIEESKEAFDKMLSNETLCGVPLLLLANKQDLADCLSVPDIKTDFKGSAHKIGHRDCSVMGTSALNGDGVGEGIQWIVDSVKRNSIARPPTQKDIT
>CteSar1a [Capitella teleta]
MFLWDWFAGVLNFLGLYKKSGKLVFLGLDNAGKTTLLHMLKDDRMAQHVPTLHPTSEELSMGGMRFTTFDLGGHQQARRVWKDYFPAVDGIVFLVDAFDRERFVEAKAELESLLSDEQIAAAPVLVLGNKIDIPGAASEDEIRHLFGLHGQTTGRGNIPRSEVNGRPMELFMCSVLKRQGYGEGFRWLAQYIN
>CteSar1b [Capitella teleta]
MLSWIYSLLGSIWNVLSRKKKTTLLMLGLDNSGKSTLLCRLATGTMAQLAPSARPNSDSFEFENLTVTAYDIGGHVQARRVWSNYFSATDAVLFLVDGSDVTRFPEAAKELNGLLSAEELSGMPVAVLNNKVDVPGALGMLDFKEQMQIDRCCSGFRLRERFLGGRRPLEAFASSVKLGCGYQDAFRWIAANLRD
>CteSRb [Capitella teleta]
MESLTRLAETVRSGVVEGDTTVIAVLVSIFIVILTTVTLIVRSLYSHKRTGILLVGLCDAGKTLIFSRLVSKRFVQTHTTIKQNSGVYSLRGEKSGKCLHILDLPGHERLRYQCLDQTKSLARGIVFVIDSLMFQRELKDVAEFLYVLLTDSVLAQHAPPILIACNKTDQALAKGSKVIQVQLEKEMNTLRMTKSAALSDSVGNSNTYLGKRGKDFSFADLKPFKVEFIECSARGSKDESLADLKGIEQWLLRLA
>SmaArf1 [Schistosoma mansoni]
MGGVFSNLFSRLFGKKEVRILMVGLDAAGKTTILYRLKLGEVVTTIPTIGFNVETVEYRNISFTVWDVGGQDKIRPLWRHYFQNTQGLIFVVDSNDTDRIGEAKDELFRMLQEDELRDTLLLVFANKQDLPNALKPTELTDKLGLHQLRNRTWYIQGTCATNSSGLFEGLDWLCQNLGGKN
>SmaArf4 [Schistosoma mansoni]
MGLTISSVFQRLFGKKSMRILMIGLDAAGKTTILYKLKLGEVVTTIPTIGFNVETVEYKNINFTVWDVGGQDKIRRLWRHYFQNTQGLIFVVDSNDRDRISESAEELNKMLLEDELRDVVILVFANKQDLPNAMSTAEVAEKLRLREIRNRPWHIQLACATQGEGLFEGLDWLSNELSKRS
>SmaArf6 [Schistosoma mansoni]
MGKLFSKLFGSKEMRILMLGLDAAGKTTILYRLKLGSSVSTIPTVGFNVETVTYKNVRFNVWDVGGQEKIRPLWRHYFTGSQGLIFVVDSSDRDRIEEARQELHRIATDREMQGAVILVFANKQDLPNVMKPNEIQERLMLARLHGHIWYVQPSVAIKGEGLYEGLTWLNANYNSR
>SmaArl1 [Schistosoma mansoni]
MGGIFSLFSRLFGSKERRILILGLDGAGKTTILYRLQVGEVVTTIPTIGFNVETVVHKNLKFQVWDLGGQTSIRPYWRCYYANTDAIIYVVDSMDKDRVGISKQELFSMLEEEELRGAVLVILANKQDISGCMTISEVAQSLGLAAIKNRRYQLFKTSALKGEGLEEAMDWLSNTLCTQK
>SmaArl2 [Schistosoma mansoni]
MGLFTILKKLKQKEKEVRVLILGLDNAGKTTIVKKFNGEDINSISPTLGFSIQTLEHMGFKLNIWDVGGQKSLRSYWRNYFETTDALIWVVDSSDRLRLEDCRIELSKLLVEERLAGATLLVFANKQDLSSSLKASQIRELLHLDEITTHHWLILGCSAVTGENLLDGINWLLKDVSCRIFSSD
>SmaArl3 [Schistosoma mansoni]
MGLLSLLRRLKSKPEQEIRILLLGLDNAGKTTLLKHLASEDITQTTPTQGFNIKSVQSQGFKLNVWDIGGQRKIRPYWKNYFENTDILIYVIDSSDKKRFEETGEELLELLSEDKLAGVPLIVFANKQDLLTAEPANRISDGLGLLTIRDRPWQIQGCSAITGNGVQEGIEWVIKSVNTRSKMK
>SmaArl5 [Schistosoma mansoni]
MGLLFTKFWRLFNSRDYKVIILGLDNAGKSTILYQFVLKEAVQTSPTIGSNVEEVKWKNLHFVMWDIGGQTSVRASWTTYFAGSDFVILVVDSTDRERLYLTKQELCKLLVAEELKRSKMLIFANKQDVSGCMSVAEISHNLNLTSIRDHPWHVQPCCALTGEGLPQGLDWIATQIGR
>SmaArl6 [Schistosoma mansoni]
MWLFEIISKMFSFLKKEVKVLVIGLDNSGKSTILNKLQSKETQNSLIVPTIGYNVEKIRVSQMMFLCFDMSGSGTYRNLWEKFYKECEAIIYVVDSSDELRLTVVEDEFQQLLKHPDICNRRIPILLFANKMDLSNSITVIEIVKILGLEKLRNKSWRIFASNAINGEGLNEGLMWLFGQLKQSTN
>SmaArl8 [Schistosoma mansoni]
MLAFFQRILDWIRSLFWKEEMELTLVGLQYSGKTTFVNVIASGKFDEDMIPTVGFNLRKVTKGNVTIKMWDIGGQPRFRSMWERYCRGVNAIIYMVDAADHEKLEASRNELHALLDKPQLLGIPVLVLGNKKDLPNALAEHELITALNLGAITDREICCYSISCKEQENIDITLQWLIKHSKSNR
>SmaArl13 [Schistosoma mansoni]
MSPCFPFVRRKQNSNKEIFLVILGLDNSGKTTISLSIKGVSSDLVAPTIGFDRIEFAIDSFNINLYDLGGGRTIRDIWETYFAEVYGVIFVIDSSTPERLEECHEVLVNVLSHPCISGKPILLLANKRDIKGALDESELIAALQLDDLVNEYKCPCRLEHCCALLLPNQKLDKAIRDGLKWLLAYIQSDLINIQSRVDADVDRQTRQQAEERAARKERVRLAREERERL
>SmaArfrp1 [Schistosoma mansoni]
MYTLLRGLWQYISQRDEFSVLILGLDGAGKTTYLEQAKINFVPNYKSIPIQKITTTVGLNIGYIEVDGIRLKFWDLGGQEELQSLWDKYYAESNGVIYVVDSADSDRFDESKDAFDKMVRNPVLEGVPLLVLANKQDVQSAFHLSEINKVFYDSLRLVGQRQCTFHGVSALNGDGINSSIKWIADKVKGNAKQRPPKQLEIP
>SmaSar1 [Schistosoma mansoni]
MSFIWDWLSGSVSKVLSYLGLWQKNGKLVFLGLDNAGKTTLLHRLKDDRMAQHVPTLHPTSEELSIGGMRFTTFDLGGHEQARRVWKNYIPAVDGLVFMVDAYDRNRFLESKKELDNLLQDEQIAHAPILILGNKIDKPGAASEEELRYFLGLQGITTGKGTINKSQIPSGRPIELFMCSILKRQGYGEAFNWLAQYLD
>SmaSRb [Schistosoma mansoni]
MDILLYPVVIAVVVCFVTVILYWLSVRKRLKNVLFIGACDSGKTTLFSSIVYGNPSSTFTSLNENVGNLQIDKKALVLVDVPGHDKVRNEIIHKYKLETLALVFVIDSKSIQSDVKDVAEFLYNILVDKVFIKNRVKLLVACNKQDATTAKGVSVVTHLLEKELNTLTFTRTGALAGLDQSTISTLTRPGVTFTFAKSRLPVDFVEISATNNASAIHKWLVQL
>SmeArf1a [Schmidtea mediterannea]
MGNLVSHLLDRLFGKKEMRILMVGLDAAGKTTILYKLKLGEIVTTIPTIGFNVETVEYKNISFTVWDVGGQDKIRPLWRHYFQNTQGLIFVVDSNDRERVNEAREELMRMLNEDELRDAVLLVFANKQDLPNAMNPAEITDKLGLHSLRNRSWYIQATCATSGDGLYEGLDWLSTTLKNRSKK
>SmeArf1b [Schmidtea mediterannea]
MGNLFTNLFDRLFFKKEMRILMVGLDAAGKTTILYKLKLGEIVTTIPTIGFNVETVEYKNISFTVWDVGGQDKIRPLWRHYFQNTQGVIFVVDSNDRERVQEAKEELSRMLNEDELRGAVLLVFANKQDLPNAMNAAEVTEKLALNSLRLRDWYIQSTCATSGDGLYEGLDWLSQILKNRSKK
>SmeArf4 [Schmidtea mediterannea]
MGLTMSSLFNRLFGKKSMRILMVGLDAAGKTTILYKLKLGEIVTTIPTIGFNVETVEYKNISFTVWDVGGQDKIRPLWRHYFQNTQGVIFVIDSNDRERIGEAADELHKMLEEEDLREAVILVFANKQDLPNAMSAAEITDKLRLHNLRGRTWYIQQSCAASGAGLYEGLDWLSNELGKK
>SmeArf6 [Schmidtea mediterannea]
MGKLFSKFLGKKEMRILMLGLDGAGKTTILYKLKLGTAVTTIPTVGFNVETVSYKNIKFNVWDVGGQEKIRPLWRHYYTGTQGLIFVIDSADYTRLDEAREELHRIINDREMREAVLLVFANKQDLKEALRPNEIQERLGLTRLSGGRIWYVQPACATSGDGLYEGLTWLTSHKIS
>SmeArl19a [Schmidtea mediterannea]
MGILLSRLYKLLNELSQSDPKRILMLGLDAAGKTTILYKLKLNETVTTIPTIGFNVEEVSIGKGLKFTIWDVGGQEKIRLLWKHYYTNCHGLIYVVDSNDAERLKESRDELFAIAECDEMRNVPIVVIANKQDLPNAMSPDRIVEGLELSKLKPTHKWYIQACCAVSGDGLYEALEAAGKLSAEYLKNCKSFR
>SmeArl19b [Schmidtea mediterannea]
MGILLSRLYKLLNELSQSDPKRILMLGLDAAGKTTILYKLKLNETVTTIPTIGFNVEEVSIGKGLKFTIWDVGGQEKIRLLWKHYYTNCHGLIYVVDSNDAERLKESRDELFAIAECDEMRNVPIVVIANKQDLPNAMSPDRIVEGLELSKLKPTHKWYIQACCAVSGDGLYEALEAAGKLSAEYLKDCKSFR
>SmeArl19c [Schmidtea mediterannea]
MGILLSRLYKLLNELSQSDPKRILMLGLDAAGKTTILYKLKLNETVTTIPTIGFNVEEVSIGKGLKFTIWDVGGQGRIRLLWKHYYTNCHGLIYVVDSNDAERLKESRDELFAIAECDEMRNVPIVVIANKQDLPNAMSPSRIVEGLELSKLKPTHKWHIQACCAVSGDGLYEALEAAGKLSAEYLKDCKSFR
>SmeArl19d [Schmidtea mediterannea]
MGILLSRLYKLLNELSQSDPKRILMLGLDAAGKTTILYKLKLNETVTTIPTIGFNVEEVSIGKGLKFTIWDVGGQEKIRLLWKHYYTNCHGLIYVVDSNDAERLKESRDELFAIAECDEMRNVPIVVIANKQDLPNAMSPSRIVEGLELSKLKPTHKWHIQACCAVSGDGLYEALEAAGKLSAEYLKDCKSFR
>SmeArl19e [Schmidtea mediterannea]
MGILLSRLYKLLNELSQSDPKRILMLGLDAAGKTTILYKLKLNETVTTIPTIGFNVEEVSIGKGLKFTIWDVGGQEKIRLLWKHYYTNCHGLIYVVDSNDAERLKESRDELFAIAECDEMRNVPIVVIANKQDLPNAMSPSRIVEGLELSKLKPTHKWHIQACCAVSGDGLYKALESAGKLSAEYLKDCKSFR
>SmeArl19f [Schmidtea mediterannea]
MGAVASKLNKLIGEIGSSHPRRVLMLGLDAAGKTTILYKLKLNECVNTIPTIGFNVEEVKVGKGLTFTMWDVGGQEKIRPLWKHYMTDCQALIYVVDSSDSQRLTEARDELFTIAGLEEMMGVPVIIIANKQDLPHARTTSQIADKLELRKLERNHKWHLQACCAISGEGLYEAMGHVGRMSTEFIKSKGK
>SmeArl19g [Schmidtea mediterannea]
MGSKVSKSKRPRRILMLGLDAAGKTSIVYRLKLGEQVSTIPTIGFNVEEVKIGKGLRFTIWDVGGQDKIRMLWRHYYRNSRALIYVIDSNDSERMPIAKSELFSIFESDDMKHIPVVVLANKQDLPNAMSPEEIQESLELQNLEPDHKWHLQPCCAISGDGLHEAMTAVAKLSSEYIKIFKDM
>SmeArl19h [Schmidtea mediterannea]
MGIINCRSNNLLCSSKSSKHKRLLILGLDSAGKTSLLYRLKDNEFVSSIPTVGFNVEDIKLKNYIKFTVWDVGGQVKLRSMWEQHVTHCDALIYVVDASDRDRFSEAKEELITILNLEEIKKIPILILANKQDQAGAMSAKYINDNLNLSQIIPKPFYHVHQCSALSGDGLFEALRLVYKMLSSTEKEFQKHYTIQD
>SmeArl19i [Schmidtea mediterannea]
MGVLFSKTCSLITKLISNPRVNILMLGLDSVGKTSLLYRWKLNEYVSTVPTTGFNLEKSHLKNGIKCNLIDYSGQKKQRSLWRHNFYHAHALIFVVDLNDFTRIDEACKELYYVLSFHEMRTIPVLIVGNKSDLRNIMTEDEISDGLKLKKLTEFHQWDIALCSAMTGKGLPEMIQKVSYLSSQYLEIKSSSSSV
>SmeArl1a [Schmidtea mediterannea]
MGGILSYFSGLFGTKERRILILGLDGAGKTTILYRLQVGEVVSTIPTIGFNVETVQYKNLKFQVWDLGGQTSIRPYWRCYYSNTDAIIYVVDSMDKDRIAISKQELVSMLQEDELKKSILMVFANKQDIEGCMSVTDVAKSLGLISIKNRKWQIFKTSATKGEGLEEAMEWLSNAIQQQK
>SmeArl1b [Schmidtea mediterannea]
MGGVWSYFSSFFWNNKRRILIIGLDGAGKTTILYRLKAGKIITTVPTIGFNVETVEHGKLKLQVWDLGGQTSIRPYWRCYYSNTDAIVYVVDSMDRERIALSKQELLMMLEEEELNNCILAVFANKQDLEGCMTLSEVANELGLSVIRNRRYQIFKTSALKGFGLDLAMDWLASNLAK
>SmeArl2 [Schmidtea mediterannea]
MGLLTILKKLKQKEKEVRILILGLDNAGKTTIVKKFNGEDISTISPTLGFSIKTLEHRKFKLNIWDVGGQKSLRSYWRNYFEATDGLIWVVDSSDRHRMNDCVKELSNLLVEERLAGATLLVFANKQDLPGALGIEEIREALNLDSIKSHHWIIKGCSAVTGENLLDGVDWLIDDIASRIFSAE
>SmeArl3 [Schmidtea mediterannea]
MGLLDLLRKMKTKSGQEVRILTLGLDNAGKTTLLKSLASEEINQITPTQGFNVKTVQTKGFKLNVWDIGGQRRIRPYWRNYFDNTDILIYVIDSADKKRFNETSEELNELLMESKLAGVPLLIYANKQDLMNAAPASEISTGLSLLSIRDREWQIQPCSAQTGEGVQQGLEWALSSIEGRKGKSK
>SmeArl4 [Schmidtea mediterannea]
MGNGLNTKNSKVVILGLDNCGKSTLYNRIKLNKLILTKPTDGCICETFKVKLKETKINNTNLQLLDVNGRQNNRTMWVTYLHGSDAVIFVIDVSDKARFDEAKYELQALVLSSQSKDIPFLILFNKMDRPNCRNPEVLAKELDFLSMDSRRWWLVKCVCLITGEGLFEALDSLFELIESIKLQGKNPPYQNDDYILKSLNKLDYLCLE
>SmeArl6 [Schmidtea mediterannea]
MGLLDSLMKFFGTSKKEARILVIGLDNSGKTTILNKIKPPEFQHHDIVPTIGFNVEKISTKGLNLTCFDMSGQGRYRNLWGHYLKECDAIIFVIDSSDQLRMVVAKDELDLLLSDKSMANKKVPILFFANKMDAKDSLTSVRCSQLLNLESLKDHPWNISSSNALSGEGLQQGVDWLIESAKQFIQSSQSRKK
>SmeArl8a [Schmidtea mediterannea]
MFGFIQKILDWIKSLFWKEEMELTLVGLQFSGKTTFVHVISSGQFTEDMIPTVGFNMKKITKGNVSIKMWDIGGQPRFRSMWERYCRGVNAIIYMVDSADHDKIEAARNELHNLLDKPQLAAIPVLVLGNKRDLPNALAEHELIEKLNLNQITDREICCYSISCKEQENIDITLQWLMKNSKSQR
>SmeArl8b [Schmidtea mediterannea]
MFSFFERFLNWLKSLFWKEELELTLVGLQFSGKTTFINILANGKFNENMIPTVGFNMRKITKGNVSIKIWDIGGQPRFRSMWERYCRGVNAIIFMVDSADRDKLETASTELRNLLKNSQLLGIPVLVLGNKNDLPNAMQEVDLVKTLNLSDIRDRQIACYSISCLENYNIDATIKWLTQNCKKTK
>SmeArl15 [Schmidtea mediterannea]
MGQNFSFAGGICRIFCYKTYKTICCVPDIKYLPVCNALCVGLANVGKSRMLAALNKENLNTEPTIGFNVKAIKLDNCILSIKELGGEDNVRQFWSHYFVNLESLIIVMKISDCHRISDEVSNQKRKMMNIFNLHNEFNYPLLVIISLENFEESDESFSIINEVLGESLNHDKSILLVVSDLIKDSERIKETMNIFCFKFLLF
>SmeArl16 [Schmidtea mediterannea]
MALIIGPSNAGKSLLVKRLIEGKKAVSLSYNNLPATLPTTGMGLQRIDLDKKKDISIREIGGEMAPIWPNYYNDTNSIIFVVDLGNAFQFSSALIQVIELLKFVSDKPEKRVLLVLNKSDLDTNGLFFNMMEEDLLKSTNKDSNRIQLTIVRTSCCDCSNLNVVRKWLLNCK
>SmeArfrp1 [Schmidtea mediterannea]
MYTLLKGLYSYIHQKNEYSILILGLDNAGKTTYLEQAKAKFNKNYNEANLNKITTTVGLNIGSIYIANVKLNFWDLGGQQELQSLWDKYYSESHALIYIIDSSDTDRFDESKIAFEKMIKNQMLLGVPLMILANKQDLPGAASVYSIRQLFSDSYNLIGHRDCTVKGVSALKGDGILESINWCAEKVKQNSNKRPPVAKELIF
>SmeSar1 [Schmidtea mediterannea]
MSGLWDWFSGTVSGVLSYLGLWKKSGRLVFLGLDNAGKTTMLHMLKDDRMATHNPTLHPTTDELIIGGMKFTTYDLGGHEQARKIWKNYMSSIDGIVFLVDAFDQQRLPESQKELQFLIQDDEISNVPLLVLGNKIDKGGALNEENLRFYLGIQNLITGKGNVSRQELGGRRPLELFMCSILKRQGYGEGFRWLANYL
>SmeSRb [Schmidtea mediterannea]
MDHTIIAGVVTVLVAFISLIFFIYTRKKLKDGVLLLGINDSGKTCIFYKLTNNADINSVSSINENVGSAKFSNKISKIIDVPGHEKIRNSIISKYKDNTKALVFVIDSQTILANIRDISEYLYEILADEKFNKSKTPILILCNKQDLELSKSAKVIQTRLENEISIVKQTKAGALDSIDNKSRRTGMLGNKSESFLFDQLPNRVDFNECSVKSSISCIEDWLKAL
>NveArf1a [Nematostella vectensis]
MGAFASLFKSLFGKKEMRILMVGLDAAGKTTILYKLKLGEIVTTIPTIGFNVETVEYKNISFTVWDVGGQDKIRPLWRHYFQNTQGLIFVVDSNDRERAGEAKEELSRMLAEDELRDAVLLVFANKQDLPNAMNAAEITDKLGLHSLRNRQWYIQATCATSGDGLYEGLDWLSSQLKNAK
>NveArf1b [Nematostella vectensis]
MGGMFAKLFAGLFGKKEMRILMVGLDAAGKTTILYKLKLGEIVTTIPTIGFNVETVEYKNISFTVWDVGGQDKIRPLWRHYFQNTQGLIFVVDSNDRERVGEAREELNRMLNEDELRDAVLLVFANKQDLPNAMNAAEITDKLGLHSLRNRQWYIQATCATSGDGLYEGLDWLSNTLKSKQ
>NveArf4 [Nematostella vectensis]
MGLTISSLFTRLFGKKQMRILMVGLDAAGKTTILYKLKLGEIVTTIPTIGFNVESVEYKNISFTVWDVGGQDKIRPLWRHYFQNTQGLIYVVDSNDRERVNESKEELNKMLQEDELKDAVVLVMANKQDLPNALSVSEITEKLGLQSIRDRQWYIQAACATQGTGLYEGLDWLSNELSK
>NveArf6a [Nematostella vectensis]
MGKLLSKIFGNKEMRILMLGLDAAGKTTILYKLKLGQSVTTIPTVGFNVETVTFQKVKFNVWDVGGQDKIRPLWRHYFAGSQGLIFVVDCADRDRIDEARKELQRIINDREMKDVIILIFANKQDLPDAMKPHEIQEKMGLTRIRDRNWYVQPSCATTGDGLYDGLKWLSTNFKT
>NveArf6b [Nematostella vectensis]
MGNVFAKLFGSKEMRILMLGLDAAGKTTILYKLKLGQSVTTIPTVGFNVETVTYKKVKFNVWDVGGQDKIRPLWRHYYTGTQGLIFVVDCADRDRIDEARTELHRIINDREMKDSIILVFANKQDLPDALKPHEIQERLQLTRLKDRNWYVQPSCATTGDGLCEGLSWLTANHKS
>NveArl19a [Nematostella vectensis]
MGLLLSKVITLFSEFGNRQVRIVMLGLDAAGKTTILYKLKLKETVSTIPTIGFNVETLQPTKNVTLTIWDVGGQDKIRPLWRHYFQGTEGLLFVVDSSDVLRMPEAKEELHGVLDSDEFRDVPVVVVANKQDLPNALKAGEMAKHLGLLQHKRNPWHVQEACATNGDGLYEAMDHMVRMVKDFHKRTS
>NveArf1c [Nematostella vectensis]
MGNSVLSLFRRLLGKDELRLLMVGLDAAGKTTILYHLKLDEPVNTIPTIGFNVEVVEYKNIKFTVWDIGGQDKIRLLWRLYFQETQGLIFVVDSNDRDRIQEAKEELFKLLKEEELKRAALLVLANKQDLPDSMSTTELSEKLSLHTLRSRNWYIQATCALKGQGVYEGLEWLAQQIQLRKL
>NveArf1d [Nematostella vectensis]
MGSFFSSIFNRLLGKEEVRILMIGLDNAGKTTILYRLKLEEVVSTVPTLGFNVETVTYKNISFTVWDIGGQDKIRALWRVYYQGCQGIIFVVDSADRERAEEARNELHKLLAEEELQQVILLVIANKQDMANAMTASEIREKLKLNEIRGRPWFVQSACAVKGEGLFEGLDWMATQIRNNKYWVS
>NveArl19b [Nematostella vectensis]
MGLVLSRILKLFSGNQKVRILMLGLDAAGKTTILYKLKLKETVNTVPTVAFNVETISPCKNITFSVWDIGGQDKIRRLWRHYFQGAEGIIFVVDSADKERIFEVREELTRVLQHSELNGVPVVVVANKQDLLGAIGPDKMAEELSLYKHTKNPWRIQGTCATAGDGLYEAMEALAKMVKAYQGRRIR
>NveTRIM23 [Nematostella vectensis]
MAAIAEEVTSGRKSRPMNVLECRVCEDVFHLQGDKVPRLLLCGHTVCHDCLARLPVHGRTLQCPFDRQVTELSDSGVWGLKKNFALIELLERLQVSVEPSTTTEEDINDGGVRCDENDDHKATIYCTVCGTNLCPSCAESIHSTKTLKKHRRIPLADKPKERPKCPLHSTHVIEFTCLEEDCRENSLMCFVCKDYGRHQGHKHALLETEAQSMRSSVTNAIQHVRAFTTEVTESSRKVASVIDAIEGGVLVQENDQGSLVRHHMAGSAEEARSRVRAYFDDMRETVNRQEEAGLAVVDSHVREKLFSLRQQQEDMAVLIAQVNSVCSECERSLQRDDAEVIEARNNIFSLLDTVQQQQQQFIDIARLCNADAGIPVAFTKDNRVHIGPKMEMRAVALGLDGAGKTSILFKLKQDEFVSPITTIGFNVETVEHRSLKFTIWDVGGLQKLRPLWRHYYLNTQAVIFVIDSSNTERLSEAHDELAKLMAEKRLRDALLLILANKQDVSSAVSVDILAERLALHKLCCGRSWTIMACDAHTGRGLNEGLDWLARQLMSEFAQ
>NveArl1 [Nematostella vectensis]
MGGFFSSLFSSLFGSKELRILILGLDGAGKTTILYRLQVGEVVTTIPTIGFNVETVTYKNLKFQVWDLGGQTSIRPYWRCYYANTDAVIYVVDSVDKDRIGISKQELLAMLEEDELKKAILIVFANKQDMEGAMSSSEVSNALGLSALKSRTWAIFKTSAVKGEGLDEAMEWLVDALKARQ
>NveArl2 [Nematostella vectensis]
MGLLTILKKMKQKEKEVRILMLGLDNAGKTTILKKFNGEDINTIEPTLGFNIKTLEHRDFKLNIWDVGGQRSLRSYWRNYFESTDGLIWVVDSADQRRLADCKMELQGLLVEERLAGATLLVFANKQDLPGALSAEQIKQALDLDSIKSHHWQIQWCSAVTGEKLLDGIDWIISDIASRIFTMD
>NveArl3 [Nematostella vectensis]
MGLLSLLRKLKSEKDREMRILLLGLDNSGKTTILKSLASEDVLHITPTQGFNIKSVQSKGGFRLNVWDIGGQRKIRPYWKNYFENTDILIYVIDSADRKRMEETGTELDELLEEEKLIGVPLLVFANKQDLMNAATPAEISSNLGLNTIRSRGWQIQGCSALTGEGVQDGVEWAMRYVSKK
>NveArl10 [Nematostella vectensis]
MSYSNMFRELGLARKIGIIALGGATLAATSYGLYALYKEATKRQEADEEWEGSAGNSVPEKRILVLGLDGSGKSVFLSALSQGDSSKRPSTTKTEGFNVVCLTTDGLNLNIWEIGGDEKYRAYWPNFIADTQLLVYVVDSSDPDRFNESRDNLKSLLSNSLLNGVPVLLVASKQDLPGARQLSEIVSVLGINEDWVSDDHKSGCVAIQVNDDGQTVGFDVARQSMLRLCK
>NveArl4 [Nematostella vectensis]
MGNMFVVSFRRFRPMLKLKRPFHVVMLGLDKSGKTSILYRNKFREYVNTVPTTAFNVETIRPFKGIRFKVWDIGGREQNRPLWKAYARQTDAVIYVVDSTSAGKLEEARDELFNLLNSAQLNGAPILIFANKQDCPNAIPPREITHMLSLHDLNARHLWFVQPCSALLGEGLLDGLRALSEMIVQWRLDLKAAKANRKRRSLAASRTNSINNIL
>NveArl5 [Nematostella vectensis]
MGLLFAKFFSWFSNEEHKVIIVGLDNAGKTTILYQFLMNEVVHTSPTIGSNVEEIVWKNIHFIMWDIGGQESLRSAWNTYYTNTEFLILVIDSTDRERLAISKAELYQMLANEELKQAALLILANKQDIKGSMSVAEISEQLNLACIKDHGWHIQACCALTGEGLYQGLEWITTQLRK
>NveArl6 [Nematostella vectensis]
MGLLDKLQGWLGMKKKEVSIVCVGLDNSGKSTIINHLKPAKSQATEIAPTIGFTCEKFTSQRLNFAVFDMSGQGKYRNLWEPYYKDAQAIIFVIDSSDKLRMCVAKDELDALLSHPDIKSKRIPVLFFANKMDLRDALSSIKCTNLLGLEAIKDKPWHICASNALTREGLDEGVEWLTEQLSNS
>NveArl8 [Nematostella vectensis]
MLAFFRSILDWFKSLFWKEEMELTLVGLQYSGKTTFVNVIASGQFSEDMIPTVGFNMRKVSKGNVTIKVWDIGGQPRFRSMWERYCRGVNCIVYMVDAADHDKLEASKNELHNLLEKPQLAGIPILVLGNKKDLPNSLDEKELVERLNLTSVQDREICCYSISCKEKDNIDITLQWLIQHSKSRG
>NveArl13 [Nematostella vectensis]
MFSLMANCFSWIKWKREPVKKVTILMVGLDNAGKTSTVADLKGEALDGITPTVGFLSSNFNMYRFNVTVYDLGGGAKIRGIWKDYYAEVFGVVFVVDASNRERMDECRSILHETKQNPRVSGKPLLILANKQDLEGAMNDDEVYQSLDLGALIAKHKCPCQVYTCSAYIGQGNKIDKQIKKGFQWLLSEVSSNFASISLRVEKDIAEKKRIDAAEKKAKLERVRKARAEREREEQEAAERAKRMEEESDDDVVIGCGKKTSKRSTPSPDPSTPEKTKKRKKKKKVKKEFSLDAVDGNSSPVRDTVASSTEAVSMNGLYNRLQLLEGPDNRAGRLAPITNSPELSNTAEDSGEGKKKKKKKKRKGNKTAPISEDTENVQELPPLSAWGTPPGTLNGFPGNAGGRRLEPLASPRFSGSPFSGPPNQESDEDTKPLGPIRNKSWVRTRPNSEDHDVMT
>NveArl15 [Nematostella vectensis]
MSSKCECCGLLCAVLRIGCFRCCQKLRGKKPDAPRPEYSVLMIGLSGAGKSVMLAKLDSEPTDDIKPTQGFSVKPVQLPTAILNVKELGGGDNVRKYWQHYFEGAQGVIFVVDSTSSEEDLELAASELQTALCHPALDGLPLLVLANQEDKDGARDTEEITRILSLNVTARGRYRTVEATSCDNINKTRDILTSFVSRIAGTDGEAGDDNRL
>NveArl16 [Nematostella vectensis]
MEEALILVLGPGSSGKTLMLKRLQTVSSQMNLPPSQRQKELGEAPPTIPTVGVNLVTVNFLRKKFTFRELGGAMAPIWSNYLKEAAFLIYIFDIANRFQISASCILLLEVLASKETQDMPVLLVFNKIDSPGCMSIAEVASLIRLEDIKAHAKQDLTAVEASFRTGQGMDDVLQWIKAKAGPKKRGSFQV
>NveArfrp1 [Nematostella vectensis]
MFTLLSGLWKYLFQKDEYFILILGLDNAGKTTLLEQIKRKFCKTYNGIPFEKITTTVGLNIGKITISHVKLMFWDLGGQQELRTLWDKYFEECHGVIYVIDSTDSKRLDESHNAFEEALTHKALEGVPLLVLANKQDAQGSLCVDKIEPIFSQGSLVTRRDYYIQPTSALNGDGIEGGIHWLVDQVKQNIAERPPHLKDIT
>NveSar1 [Nematostella vectensis]
MFLWDWFTGALGYLGLYQKSGKLVFLGLDNAGKTTLLHMLKDDRMAQHVPTLHPTSEELSMGGMRFTTFDLGGHRQARRIWKDYFPAVNGIVFIIDCADFERLAESKKELDSLLADEQLSSCPVLILGNKIDIPGAVGEDYIRQNFGLFGQTTGKGSVAAKDLATRPMELFMCSVLKREGYGEGFRWLSEYI
>NveSRb [Nematostella vectensis]
MGFLWLVFFLFTFFDDSSIMAAGTSSLRQIFEGPNGEFIALVTGVVVVLCTIVLLVLLRKQRRRGNSLLFVGLTDSGKTLLFNRLLDGSHVMTHTSMKENVGSYKLKGKKSGKQVNMVDLPGHDRIRSQFLEKYKEQARAILFVVDSVNFPREVRDVAEQMYDILSHKTLMRAAVPILVVCNKQDFAMAKSARAIKAQLEKEINTQRVTRSAALQGLDGSSKSALVGKKGKDFEFADVEPVKVEFVECSAKGNADNKNPQIDALHDWIEKAV
>HmaArf1a [Hydra magnipapillata]
MGAFQSLFKSLFGRKEMRILMVGLDAAGKTTILYKLKLGEIVTTIPTIGFNVETVEYKNISFTVWDVGGQDKIRPLWRHYFQNTQGLIFVVDSNDRERVGEGREELNRMLNEDELRDAVLLVFANKQDLPNAMNAAEVTDKLGLHNIRNRSWYIQATCATSGDGLYEGLDWLSNELKKKKN
>HmaArf4 [Hydra magnipapillata]
MGLTVSALFNRLFGKQNMRILMVGLDAAGKTTILYKLKLGEVVTTIPTIGFNVETVEYKNISFTVWDVGGQDKIRPLWRHYFTNTQGLIFVVDSNDRERMSEASAELNKMINEDELKDATILVFANKQDLPQAMSVSEMTEKLGLHNLRGRKWYVQSACAPQGTGLYEGLDWLSNELSK
>HmaArf6 [Hydra magnipapillata]
MGKVLSKLFGNKEMRILMLGLDAAGKTTILYKLKLGQSVTTIPTVGFNVETVAYKNVKFNVWDVGGQDKIRPLWRHYYTGTQGLIFVIDCADKDRIEEARQELHRIINDREMKDAIILIFANKQDLPEAMKPHEIQEKLGLTKIRDRNWFVQPSCATTGDGLYEGLTWLTANYK
>HmaArl19a [Hydra magnipapillata]
MGLWLSKLASALNDFGNRRARILLLGLDAAGKTTILYKLKLNENVTTIPTIGFNVEEVTPVKNVTFTMWDVGGQEKIRPLWRHYYQGAEGLVFVVDACDVLRIQEAREEFFSVLKDEGIEKGIPAVILANKQDLPNALKSWELVDKMRLKELSGNPWHVQEMCALTGDGLYEGIQRLADMVKTYQRENKVRW
>HmaArl19b [Hydra magnipapillata]
MGLWLSKLASALNDFGNRRARILLLGLDAAGKTTILYKLKLNENVTTIPTIGFNVEEVTPIKNVTFTMWDVGGQEKIRPLWRHYYQGSEGLVFVVDASDVLRIQEAREELFSVLKDEGISNGIPAVILANKQDLPNALKSWELVDKMRLRELSGNPWHVQEMCALTGDGLYEGIQKLAEMVKTYQRENKIRW
>HmaArf1b [Hydra magnipapillata]
MGNYFLKGFQRLFGGPEVRILMVGLDNAGKTTILYKFRLNETVSTVPTIGFNVETVKYKNIAFTVWDIGGQDKIRNLWRVYLKGSTGLIFVVDSSDKHRMNEAKNELHRLLQEEDLKNAYVLVFANKQDVIGASNVNDVKSLLGLADIATHKWFIQPTIATKGEGLFEGFDWLAAQINDSFFNRKMF
>HmaTRIM23 [Hydra magnipapillata]
MMNTSFGMKFSFEGLTIRSPLSPGKIQTKNNTLECRICDDLFAQHGEKVPRVLSCGHSICHECLSKLQNETVVQCPFDRTSTNLGDAGIWGLKKNFALLELLERLEQLKESKALTEFVDEACVTKCDEDDRHQADLFCTVCLTNLCNFCAKETHKSRTLLLHKKIPISEKPRINPPCSLHCAHILEFACLEESCRESPLMCYICKDYGVHKGHKHVLIEDEAENIRKSIQNALQHVKTFSAEVTAFSRKLAEISEKIEGGVSISCSNNGEVIQIPVIGNAEIARLRIREYFNELRDTIRQQENEALSVVNSYVRENLCSIRQQQEDMAVLISQITHVCSQCDQALLRSDAEVIQARANIVNLLDAVQQQQQYFTELSELCKEDPEIPFAFTKDNRVHIGPKMEMRVLALGLDNGGKTSILFKLKQNEFVSAITTIGFNVETIEHKSVKFTIWDVGGVQKLRPLWRHYYLNTQAVIFVIDSTNLERLFEAQEELTKLLAEKRLQDALILIYANKQDLPSALSLDDLREKIGIHRLCSGRTWTLIGCSAHTGTGLNEGLDWLARQFLSEFDNLS
>HmaArl1 [Hydra magnipapillata]
MGGIFSRIFASLFGAKETRILILGLDGAGKTTILYRLQVGEVVTTIPTIGFNVESVSYKNLKFQVWDLGGQTSIRPYWRCYYANTDVVIYVVDSQDKERISISKQELLAMLEEEELRKTILCVFANKQDMEGAMTAAEVSNALGLSSLKTRTWSIFKTSATKGEGLTEAMDWLVDALKARQ
>HmaArl2 [Hydra magnipapillata]
MGLMTILKKMKEKEKEMRILMLGLDNAGKTTILKKFNGEDIDTISPTLGFNIKTLEHNQFKLNIWDVGGQKSLRSYWRNYFESTDGLVWVVDSADKWRLDDCKKELKTLLAEERLSGATLLVFANKQDLDGALTSDEIKEILELDSIKSHHWQILGCSAVTGLKLLDGMNWLVADIASRIFTMD
>HmaArl3 [Hydra magnipapillata]
MGLLDLIRKMKQKNKKELRILLLGLDNAGKTTILKSLASEDISHVTPTQGFNIKSVQSQGILLNVWDIGGQKTIRSYWRNYFENTDVLIYVIDSADRARFEESGMQLAELLEEEKLIGTPVLIFANKQDLLHAAKSSELMEGLNLNSIKDRAWQIQMCSAISGEGLSNGMEWIRKNIKT
>HmaArl10 [Hydra magnipapillata]
MDWFCHLPRPLQYCFFFGASFIFTTSVAFVFQYYTVYKVKKKKSLVNYSSEKNQNLEVNLENKPNQKGSLEKLPNMVFLSNNKESFCTFFENKTGENDFELDTEKDFIPFFTEDKLEYLIKKSILSPSSKVAVENVDDDFSEEKIVRKIVILGLENSGKSTLVAQLSKKGNHYMEYKPTKGFNVKCISFDNCDLSIWEIGGEEDYRVYWRNFSYTTDMIIFVIDSSDRNKFKSAKTFFSEILENLHETVNLHILATKVDKNQSASLEELYSALELEKSIWEIHKVSMVTEDATENIGIAQLQQLCLGNGDK
>HmaArl4 [Hydra magnipapillata]
MGNSISNLTSYNFFCKQLRIVLIGLDNAGKTTLFYQIMFKQEIPSPAPTTAFNAKTIQVLKNIKLDIWDTTGSSAFRPLWKAYVRKSDAIIFVIDSSDHERFDEAKIELELIVNSKETKGIPVLIVANKQDLSFSVSPIYIAQKLQLDSLAESVNWHVYPISARHGTGVDDMLLKLAEMIAMNKVVTKRTKSGTIVESSSLTSFEKIQASEFV
>HmaArl5 [Hydra magnipapillata]
MGILVSKIWSMLFADKEHKVIIVGLDNAGKTTILYQFLMNEVVQTSPTIGSNVEEVKWKNTQFCMWDIGGQESLRKDWSTYYATAEFLIFVIDSTDRERLHITKSELYNMLSHEELRHASLLIFANKQDVKGSMSAAELSEQLNLTSIRDHGWHLQACCALSGEGLYQGIEWLAQRTKKS
>HmaArl6 [Hydra magnipapillata]
MGFLDKLSKIFGKKKEASILCLGLDNSGKTTIINRLKPEKAQTTDIVPTVGFTIEKLTLPGLTFTVFDMSGQGRYRNLWEHYYRDAQAIIFVIDSSDKFRIVVAKEELDELLNHGDIKMKAIPVLFFANKMDMRDSLSPVQISNLLKLDTLREKPWHICASNAITGEGLHEGVEWLTEQIQLKLK
>HmaArl8 [Hydra magnipapillata]
MAGIFQRFIDWIKSLFWKEEMELTLVGLQYSGKTTFVNVIASGQFCEDMIPTVGFNMRKVTKGNVTIKLWDIGGQPRFRSMWERYCRGVNCIVYMVDAADHEKIDAAKNELLGLLEKPQLNGIPVLVLGNKRDLPNAYTDKELIDKLNLGSIQDREICCYSISCKEKDNIDITLQWLIQHSKSKS
>HmaArl13 [Hydra magnipapillata]
MFKLMANCFAWIKTWNSSPRDVKLMMIGLDDAGKTTMLASLQGEPPDGITPTVGFANANLNISRWNITLFDLGGGNGVRSVWEKYYAEIYGIIFVVDSVNESRIDESSDVLEKICNDSKVDGKPILILGNKQDKEGALGKEKIIERLHLNELSKAHDFKFNVFLCSATKGYGKNTDQSINLGLNWLLECIKNDHQKIHQKVEKESAIQREIETKEKMERMERIKKLREEREKAALEAGIDIDAEDSEDDVVSGNPFRNIKEQIKVTEKREKKSKERDRKIKDFQAKKTEKKN
>HmaArl15 [Hydra magnipapillata]
MTGFCLNCQFCFAASRIFCYEFCCCCIHKKKDLKRNLNVLVLGLESCGKSYLLASLCGESTKDLTPTNGFSIKDVSFKNYTMHMKELGGSEKVQKYWSHYVDNTDGIIWVVDGSSSDLNGSKSVLHSVLKYKELHSKPLLVLISKAETLSKEYVAEELELKDFCANDSFIIEPCTSVEYVKDVLQRFAKMITFPEISDEINR
>HmaArl16 [Hydra magnipapillata]
MTTANILVLGSEGTGKSLLLKRLKALSMDPDVVFDDIPSTIQTVGSNLVKIHISKQDYELREVGGVMAPIWKNYYNSACGVIFVIDVSNQFQLSASCILLLSVLSEELLKNKPLLILLNKIDMELTFSLVEIEKILRIKEIKKYANVSVIECSCVKNVGLRDIEKWLSTVK
>HmaArfrp1 [Hydra magnipapillata]
MFSLLQGLWKYLFQKDEYFILIIGLDNAGKTTLFEQLKRKYCLTKYVGIPFEKIAPTVGMNMGKIDLKTAVLVLWDLGGQDELQSLWSKYFSDCHGIIYVIDSSDTHRFEESYKCFSSLILDEQLKGVPLLVLSNKRDKANSVNSEAIKNIFNHSSHNIGRRDCMLHEVSALKGEGITEGIEWMLQCVKRNVIRPPKHEDII
>HmaSar1 [Hydra magnipapillata]
MWLWDYFTGALKYLGLMGKSGKLVFLGLDNAGKTTLLHMLKDNRMGQHVPTLHPTAEELTMGGMKFTTFDLGGHKQARRVWKTYFPAVDGIVFIIDVADTQRFPESKAEFDSLISDEQLASAPILILGNKIDHPDAVSEDYVRQYFGLYGITTGRNSTAKDVNSRPIELFMSSVLKRQGYGEGFRWLSGFIN
>HmaSRb [Hydra magnipapillata]
MDIHFLQPFQNIFDSSANIYFAIFVTLVAIISGFFFILRRKAGDTVLLLGLCDSGKTLMFSWLVANKSISTQTSIIENKGTYIANKSGKTWQVVDLPGHERVRAKFLYKHKDGARGIIFVIDSVNFPRELRDVAEFLYDVLANRTMQKNKVSILIACNKQDMPTAKSSQVIKLQLEKELTTLRQTRSAALLGIDDYSSSKNAFIGKQGKDFEFAHVNPIKVQFCECNLKNENSEETLYDQVENWMNSL
>TadArf1 [Trichoplax adhaerens]
MGNLFGSLFKGLFGKKEVRILMVGLDAAGKTTILYKLKLGEIVTTIPTIGFNVETVEYKNISFTVWDVGGQDKIRPLWRHYFQNTQGLIFVVDSNDRERVNEARDELMRMLSEDELRDAALLVFANKQDLPNAMNAAEVTDKLGLHSLRHRTWYIQATCATNGDGLYEGLDWLSNELKGQK
>TadArf4 [Trichoplax adhaerens]
MGLTLSSLFTRLFGNKQMRILMVGLDAAGKTTILYKLKLGEVVTTIPTIGFNVETVEYKNISFTVWDVGGQDKIRPLWRHYFQNTQGLIFVVDSNDSERLHEARDELSRMLSEDELRDAVLLVFANKQDLPNALNISDMKDKLGLNEIRSRKWFIQATCGTQGTGLYEGLDWLSNELSTMN
>TadArf6 [Trichoplax adhaerens]
MGKWLSKLFGSKEMRILMLGLDAAGKTTILYKLKLGQSVTTIPTVGFNVETVTYKNVKFNVWDVGGQDKIRPLWRHYYTGTQALIFVVDCADRERIDEARSELHRIINDREMKDAIILVFANKQDMENAMKPQDIQERLGLIKIRDRNWYVQPSCAVTGDGLYEGLTWLTANCKN
>TadArl1 [Trichoplax adhaerens]
MGSFFSNLFSSLWGSKEIRILILGLDGAGKTTILYRLQVGEIVTTIPTIGFNVETVTYKNLKFQVWDLGGQTSIRPYWRCYYSNTDAIIYVVDSMDRERIGVSKGELVAMLEEEELSKATLLVFANKQDIDGCMTAAEVSNALGLPALRDRQWQIFKTSAIKGEGLDDAMEWLINALKAKQN
>TadArl2 [Trichoplax adhaerens]
MGLLAILKKMKEKEKEMRILMLGLDNAGKTTILKRLNGEDVNTISPTLGFNIKTLEHRSFKLNIWDIGGQKSIRSYWRNYFESTDGLVWVVDSADVRRLEDCKAELHALLGEERLAGATLLVFANKQDLAGALSSNEIRKALELDTIHSHHWSIQWCSAVTGEKLLDGVDWLIDDIASRIFTMD
>TadArl3 [Trichoplax adhaerens]
MGLLALIKKMKKQSNKDLRILLLGLDNAGKTTILKKLASEDINHITPTQGFNIKTVQSSGFRLNVWDIGGQRKIRPYWRNYFENTDVLIYVIDSADRKRFDETGEQLGDLLDEDKLAGIPVLVFANKQDLLSAASASEIAENLNLHKIRDRKWQIQACSATTGEGISHGLDWLSANV
>TadArl10 [Trichoplax adhaerens]
MGASDGRSPGRHNDNQPSSVKKESKGEKMALCAVGGATLAYVLYKWYQRPTTSHEEELKETEEIEEATAEFDEYRKGNSNKVLALGLPASGKSSMVARFIYDEAKTEYEPTNGFNIKNMSMDGKTVEIWEIGGSMSKYWYTYLPGTGVLVFVIDASDSSNFPAVRLELQKLFDNDGLKLEKTKFVLLLNKQDLTGGSLDKDTINSILPNESCMKDHVVKIVQTSLLQATVDEFNTIKNTVLELLYQ
>TadArl4 [Trichoplax adhaerens]
MGSYLSCMSSGGNGRFTAILPGKPAHIVIIGLDNSGKTAILYRLKYGEFFETKPTLSFNVENVTISKKKMKIWDVGGNDKQRPLWKSYLRDCDGIVFVVDSSDELRMEEAKHELLAIGKSPGMAHVPILILANKQDIPGALSPMTVARMLSLKELTSNRPWHVQPTCARNGNGIQEGMHQLCELTRKKNRKQMAKPNRNSFTAVAL
>TadArl5 [Trichoplax adhaerens]
MGLFFSRIWSLFTTREHKIIIVGLDNAGKTTILYQFVMSEVVHTSPTIGSNVEEVIWKNFHLLMWDIGGQESLRSSWSTYYTNTEFLIVVVDSTDRERLAITREELYSMLSHEDLKQAGLLIFANKQDIKGCLTAAEISKELNLASIKDHAWHIQPCCALTGEGLYKGLEWIISHLKH
>TadArl6 [Trichoplax adhaerens]
MGLFDRFSGWFRSKKKECNILCIGLDNSGKSTIINRLKPEKTQQLDIVPTIGFSVEKFASRNLSFTVFDMSGQGRYRNLWEHYYKEAQALIFVLDSSDKLRMVVAKDELDSMLKHPEIRHKQIPLLVFANKMDLKDAISSVTCTELMGLKEIANKPWHICASNALTGEGLHEGVEWLTGKS
>TadArl8 [Trichoplax adhaerens]
MFDWINRLLDWFRSLFWKEEMEITLVGLHCSGKTTFVNVIASGEFNEDMIPTIGFNMRKVTKGNVTIKLWDVGGQPRFRSMWERYCRGVNCIVFMVDAADSDKIEAARNELHNLLDKPQLTGTPILVLGNKRDLPNSLDEKDLINRLNLAAIEDREVCCYSISCKERINLDITLQWLIRHAKS
>TadArl13 [Trichoplax adhaerens]
EITLLTVGLDGAGKSTILRCLQGESIEGVSTTVGFNNFSLQLYGRKIITYDVGGGPRIRGIWKNYYHDVHGIIYVVDASDHNKLEENLEVLEEVVKHDKSKGKPILVLANKQDIPNAIDKERLVKQLQLHSLLTNNQNPYRVEGCIAHKGTGSKTDKSIKIGFKWLIDTIGKSDALMKRVAKDIANQKEIDDRENKERRARARARREKE
>TadArl15 [Trichoplax adhaerens]
MTTVRECVLLAFAFCRIGLYTCYRRIFYGPPPPPRPGFSAICIGITGAGKSKVLAVLCSEKDEIIPTQGFSIKDVPFENAILHVKEIGGSEMLRKYWKKYYRGVQGIIFVVDSSCDEDTLKIASEEFCKAIMDPDLAGLPLLVLLNSIDQSKARSIEEITDAFNINELCSERKWSIRNCYACDADSASFLALILAS
>TadArl16 [Trichoplax adhaerens]
TVCTTALGFSPKLLTPSLEMLLLGNQNSGKSLLLKRLQDVTFGREILLNLRKEIPSTIPTIGTNLATIHVTKKKSVTIRELGGKMSPIWPSYYKSEKNIMFMIDTSDRTQSSSAVCLLLSMLADDDMESKNILILLNKMDISNAMTQREVDTIFRLNDIISYAKQKITVLDCSLITGDGLMNVISWLSQSNLD
>TadArfrp1 [Trichoplax adhaerens]
MYTLLYGLWKYMFQKDEYYVLILGLDNAGKTTFLERTKSKFSRNYQSLSADKISPTVGLNIGRIDLGSIRLRFWDLGGQKDLLTLWDKYYSEAHAVIFMIDSTDKERLSMSKEAFDEMMVHPALDRVPLLVLANKQDLESAMALDEIKTIFNESLQNLGKRDFKIQPISALKSQGIHESIDWLVYCAKKNSDRPPSTREITS
>TadSar1 [Trichoplax adhaerens]
MFILDWFTNVLSYLGLWRKSGKLVFLGLDNAGKTTLLHMLKDDRMAQHVPTLHPTSEELSMGGMKFTTFDLGGHQQARRVWKDYFPAVDGIVFMVDACDRERFYESKVELDSLLTDEQIADTPILILGNKIDHPNAAGEDEIRSVFGLHNQTTGKGTLSANEIQGRPMELFMCSVLRRQGYGEGFRWLAQFID
>TadSRb [Trichoplax adhaerens]
MGDRFLHNTAGQYGRVSAVIGVSILTILNGEDHLIGLELYHSFSLTGIHGDKSIHESTLEGKMEEENLKWMGIGVAVIAIIITAVYHWSEAMLYCQSTGRRGTSVKRDVVAFIGLSNGGKTLIFHRLTSSDYVDTYTSIKENTGIFKDKNEGARYLHLIDIPGNDKLRFNYIRNQVSSLKGIVFVVDSLNIQRELRDVSSLLYDILANKVVIKNKVPVLIACNKQDGTTAKSQKVVIKLLEQEMDKLRITRTAALKDGNDNSEEAVDFIGKKGKDFEFSHVMPVRVTSTECNAKGDNESDADLTGVREWIIKLL
>MleArf1a [Mnemiopsis leidyi]
MGGMFGKLFSGLFGKKEMRILMVGLDASGKTTILYKLKLGEIVTTIPTIGFNVETVEYKNISFTVWDVGGQDKIRPLWRHYFQNTQGLIFVIDSNDRERIGEAREELGKMLNEDELRDAVLLCFANKQDLPNAMNAAEVTDKLGLHALRNRTWYIQATCATSGDGLYEGLDWLSTQLKNKN
>MleArf1b [Mnemiopsis leidyi]
MGQLLSSFGAALNSLIGKKEMRILMVGLDASGKTTILYKLKLGEIVTTIPTIGFNVETVEYKNISFTVWDVGGQDKIRPLWRHYFQNTQGLIFVIDSNDRERVNEARDELMRMLNEDELRDAVLLCFANKQDLPNAMNAAEVTDKLGLHSLRNRTWYIQATCATSGDGLYEGLDWLSNTLKNRG
>MleArf6 [Mnemiopsis leidyi]
MGKQLSKLFKNKNMRILMLGLDSAGKTTILYKLKLGQSVTTIPTVGFNVETVTYKNVKFNVWDVGGQDKIRPLWRHYFAGTQGLIFVVDCADRDRIEEARHELHRIINDREMREAVILIFANKQDLQDAMRPAEIQEKLGLSKIADRKWFVQPSCSTTGDGLYEGLNWLTANAKG
>MleArl19a [Mnemiopsis leidyi]
MGLFLSKLWSTFEDLVGNGDPWNILMLGLDNAGKTTIVYKLKLNENIATIPTIGFNVETVTPCKGVTFTIWDVGGQEAIRRLWRHYFSTAKGLVFVVDSNDPSRFVEAADELRGIIESPEMPKGVPILILANKQDLPQACRPSEIADKLQLHSYRQNKWFVQGCTAVSGDGLYEGLEVLSQNLKEYKRTMASY
>MleArl19b [Mnemiopsis leidyi]
MGGSLKKLSSTGGLSLFRKNSRIVMLGLDAAGKTTILYKLKLDETVSTIPTIGFNVETVKHSKSVSFTVWDIGGQQKLRPLWKHYLKGTDGLIFVVDCWDFSRVDEVREELSNLLSLPEMQDVPIMIFGNKQDMRGAVNPPQLIEQLHMNRYNNHSWYVQGTCAVTGEGIWEGIEIIAEMIKDHKRDRRRKKK
>MleArf4 [Mnemiopsis leidyi]
MGLTLSTAFNKLFGKKAMRILMVGLDAAGKTTILYKLKLGEVVTTIPTIGFNVETVEYKNISFTVWDVGGQDKIRPLWRHYYTNTQGIIFVVDSNDRERLIEAREELERMTQEEELRDSILLVFANKQDLPSACSVGEVADALGLQSMRNRHWHTQATCATSGDGLYEGLDWLSAEMAKL
>MleArl1 [Mnemiopsis leidyi]
MGQWFARLFSGLIGTKELRILILGLDGAGKTTILYRLQVGEVVTTIPTIGFNVETVDYKNMRFQVWDLGGQTSIRPYWRCYYSNTDAIIYVVDSVDRERIGISKSELVAMLEVKELKDAILCVFANKQDIEGAMTPTEVSQELGLSALKTRTWAIFKTSAVKGGLGLEEAMEWLCNAIKSKQ
>MleArl2 [Mnemiopsis leidyi]
MGLLTILKKMKEKEKEMRLLMLGLDNAGKTTILKKFNGEDISTISPTLGFNIKTLEHGGFKLNIWDVGGQKSLRSYWKNYFETTDGLIWVVDSADKRRLEACSKELSNLLLEERLAGATLLVFANKQDLPGALEPKEIREVLELDNIKTHHWIILGCSAVTGENLLKGMDWLIEDIASRIFTVD
>MleArl3 [Mnemiopsis leidyi]
MGLLSLLRKFQKEADREVRILLLGLDNAGKTTILKALADEDITHIMPTQGFNIKSVATTGFKLNVWDIGGQKKIRPYWKNYFENTDVLIYVIDSTDKKRFDETGVELLELLEEEKLSKVPVLIYANKQDLLKSVKPSEIATALQLSSAIRDRQWQIQACSALTKEGIKDGMEWVYSSLGAQKKK
>MleArl5 [Mnemiopsis leidyi]
MGLLMTKLWQYFSNSEYKVIVVGLDNAGKTTILYHLLMDEVVHTSPTIGSNVEEITWRNIKFIMWDIGGQDSLRQSWATYYSNTNFVFMVIDSSDRERLSVAKDELYKMLNHEDLRKSSLLIYANKQDVKDCLSTTQISQALNLKSIKDHAYHIQPCCALSGEGLHQGLEWVTSQIRGSR
>MleArl6 [Mnemiopsis leidyi]
MGGGISKKKSNIICVGLDNSGKSTIINKLKVDKEQSHDIVPTVGFSVENFSASSINFTVFDMSGQGKYRNLWEAHYNDVDGVIVVVDSSDKLRIVVAKEELDNFLQHNDIKNRGIPILVFSNKMDIRDSLSPSQVSLKLELDQIRNKPWQIFGSNALTGENLGEGVNWLAGQIRQYRLKRQ
>MleArl8 [Mnemiopsis leidyi]
MASIFQRFLDWIRSLFWKEEMELTLVGMQNSGKTTFVNVLASGQFNEDMIPTVGFNMRKVTKGNVTIKLWDIGGQPRFRSMWERYCRGVSCIVYMVDAADHERLEGSKQELHNLLSKPQLVGIPVLVLGNKKDLPNSLDENQLIDKLELKLVTDRDISCYSISCKDKHNLDITMQWIISRNKNRK
>MleArl13 [Mnemiopsis leidyi]
MFCFRKDSTWPKDFSPALLVCGVDNAGKSTVVCRLCSDSSDPIPTVGFVPHTVKFSNKSFRLYDVGGGERIRGIWNSYYAEVYGIIYVIDATDVRRLPETIDIFKSMCKDEYLLKKPILILANKQDTNGALNSEQITTKLSATSENTLITECSAIHQSLDKNIKNGLAWILQYITDNYDELLEKVSSDLAAIEEQRKKERALRLERIRKAKEERQKEEELLNKEKKTKEEDSDDTDMVIGGPFKPLKQAFVHESNVTQEVFSSPEPTENSRKSQKIKKKKKKKGNKVTPFHSNDGSQKSLISNESSETSFTDNKLAPLCAKTALPALSSSGMSALDKSSLPPIQALEKSDNEDVPQTKLSDLVDFSEKLPVQNDNSVTIPGIFQNKYIEVNNVESKPALAMNSLHTIRVDRTKFIENVTS
>MleArl16 [Mnemiopsis leidyi]
MECLVIGCSGAGKSTLLNRLSSEESLPNVILPVLTPTVGSNVKDISFSKRKCIRLREVSGSLRQTWSQYLAESKTVIFLLDMTNRVQLSTGQVELLKLLSNPEIKDVPVLLLLNKTRSPVSLDISLVYNIFNLDLILKNSAAAVKVLEVDLSEQSSIENILSWIREKYNAK
>MleArl19c [Mnemiopsis leidyi]
MGCGFSKSDETFVLNSIPLDIPSVLLLGLDGSGKSSLFYWMKIKVCLTTQPTTGYNVDVFNPIKGLRFTMWDIGGQEKLRKLWSNYFVACRAVMFMVDSADHSRFAEARSALHEVMSNPNMPENAPVIVLANKQDRLSAASPEQLAMHLDIFQLGSHPCTVMGTSVTKNVGILEAMVQLKQLLKSTNQLKFWTEG
>MleArl19d [Mnemiopsis leidyi]
MGLYISAFLKHLGSRLFNSDKASSVIIVGLANAGKSSLVQILKDEDVEELHTEPTVGHVVETINYKDMVNLHIWDLGGQDKLRFLWQRYFLTAEAVVFVIDSSESERFHEALSELENVLRAEELRIVPVLVLANKQDLVKDKTQDLSKMFDLSSLSDRPLKVFTCSVTKKEGVEEAMMWLVESIQRNNRR
>MleArfrp1 [Mnemiopsis leidyi]
MYSLLSGLVKYVLKKDEYCVLIIGLDNAGKTTLLEQVKTSYCHNSTQFPLDKIVPTVGLNVGKIATQGVKLTLWDMGGQDALRTLWKDYFLSCHGIVYVVDSEDEERLLDSRDVFLKVISHVQTTDLPLLVFANKRDSDHAEDMKKIKSLFKECADVIGQRDCVVLPCSALKNEGLEDGMEWLTLRMKSNEPRPARENG
>MleSar1 [Mnemiopsis leidyi]
MWGFFDWVFGILNYLGLAKKSGKLLLLGLDNAGKTTLLQMLRDDRLGTNVPTLHATSEELTLNNIKLTTFDLGGHVQARKIWKDYFPVVDTLVFIIDAVDRNRFLESKEELDALLSDDQISQLPILILGNKIDCAGAASEDELRTVFRLHGQTTGKGNIPRKDLQTRPIEIFMCSIKKRQGYGEAFRWLSQYL
>MleSRb [Mnemiopsis leidyi]
MLLCSLKNMSTQTTRISDSMEFNNMIPILVALILVVFTYVLLKQLFGKVKGNTLIMVGIEGSGKTALYAQLVAGKEVQTQTSITENTSQITNPPLKVVDVPGNARLRGEIFTKYAKNVCGVVVVVDSADFVDKVRECSEVLYEVLLNSDVQKSKCPVLLFCNKQDEDMSRGPDPIRSAMERELTTLNNTAVNALSDDSGSQRMLGPANETIKLEKLSNKVTSVGGVSVGGDTDISSLKSWITAL
>AquArf1a [Amphimedon queenslandica]
MGNILGLFKGLFGKKEMRILMVGLDAAGKTTILYKLKLGEIVTTIPTIGFNVETVEYKNISFTVWDVGGQDKIRPLWRHYFQNTQGLIFVVDSNDRERIGEAKEELSRMLNEDELRDALLLVFANKQDLPNAMNAAEITDKLGLHNLRQRDWYIQATCATSGDGLYEGLDWLTGQLKKSSK
>AquArf1b [Amphimedon queenslandica]
MGGFMSLFKGLFGKKEMRILMVGLDAAGKTTILYKLKLGEIVTTIPTIGFNVETVEYKNISFTVWDVGGQDKIRPLWRHYFQNTQGLIFVVDSNDRERATEAKEELARMLNEDELRDACLLVFANKQDLPNAMNAAEVTDKLGLHSLRQRNWYIQATCATSGDGLYEGLDWLTNELKNIKN
>AquArf4 [Amphimedon queenslandica]
MGLTISSLFQRLFGTESMRILMVGLDAAGKTTILYKLKLGEIVTTIPTIGFNVETVEYKNISFTVWDVGGQDKIRPLWRHYFVNTQGLIFVVDSNDRERVKEAKQELDAMLSEDELRDAVLLVFANKQDLPNAMSVSEITDALGLRDVKNRTWYIQSTCAVQGTGLYEGLDWLSLQLKK
>AquArf6 [Amphimedon queenslandica]
MGKKLAKLFGKKDMRILMLGLDAAGKTTILYKLKLGQSVTTIPTVGFNVETVTYKNVKFNVWDVGGQDKIRPLWRHYYTGTQGLIFVVDCADRDRVDEARQELHRIINDREMKDAIILIFANKQDLPDAMAPVEIQEKMGLAKLRDRTWYVQPSCATSGDGLYEGLTWLTSNHKSS
>AquArl19a [Amphimedon queenslandica]
MGNLASKLKGLLSSLGGSEARILMLGLDAAGKTTILYKLKLNETVSSIPTIGFNVETVTPVKGVTFTVWDVGGQDKIRPLWKHYFNNTEGLVYVVDSSDRARINESRDELKWILDSDEMRGVPVVVLSNKQDLPNALPPGEVGSRLGLNQMRTRDWYIQGTCATNGDGLFEGMQELARLVKEFKKTRR
>AquArl20a [Amphimedon queenslandica]
MGNSLMRKWFGQKEVRLLIVGLDAAGKTTMLYKLKLGEVVTVIPTIGFNVETVNYKSINFTAWDVGGRDKIRPLYRHYYQNTDAFIYVIDSNDRERLDDCREELQKMLAEEELKDAPFLILANKQDLPNAMSTQDITEKLELHQIRDRKWYIQGASAIKGDGLYEGLDWLTSVLTGKATVDAVKKPVAETGKSFLSSIYSSFSELFSKS
>AquArl20b [Amphimedon queenslandica]
MGQLLCGLRDYLFTKKSVRLLMIGLDATGKTSILYQLTLGELVTTIPTVGFNVETIQYQNVNFTTWDVGSRSKIRPLWAHYFQNLDALMFVIDSKDVERIEEAKDELWRVIRSAQLPLSTVILIMANKQDLPDALSVDEITKRLDLENIRSRSWHITGCSAVTGEGLYEGLDWLHFKLTGKATEEYIKKPMKEATNVLFSNQN
>AquArl19b [Amphimedon queenslandica]
MGQLASILYDAIQNFTTPRQAKILMLGLDGAGKTTLLYKLKLNETVSTIPTLGFNVETVQPTKSLSFTVWDVGGQEVLRPLWRHYFQNCDGLLYIVDSADYKRFNEAKEELEWILESEDMINVPLIVMANKQDQPQAKSPAEVSEKLGLNNVKNRDWRVQGTCAVQGEGVFEGITEFSQMVKEFMNKQR
>AquArl1 [Amphimedon queenslandica]
MGGVFSSLFSRLWGTKETRILILGLDGAGKTTILYRLQVGEVVTTIPTIGFNVETVTYKNLKFQVWDLGGQTSIRPYWRCYYSNTDAIIYVVDSCDRERIAISKSELVSMLEEEELKDAILLVFANKQDMEGAMSPSEVSTALGLSALKSRTWAIFKTSALKGDGLEEAMDWLTNTLTGGTGTGSS
>AquArl2 [Amphimedon queenslandica]
MGLLSILKKMKQKEKDVRLLMLGLDNAGKTTILKKFIGEDITTISPTFGFNIKTVEHKGLKLNIWDVGGQKSLRSYWRNYFESTDGLIWVVDSADSRRLEDCKKELHSLLKEERLASATLLVFANKQDLPGALSGVEIMKALGLEHIKTHHWQIQACSAVTGENLLDGINWMTTDISSRIFTMD
>AquArl3 [Amphimedon queenslandica]
MPNLFDFLRKLRGIKSREIRLLLLGLDNAGKTTLMKDIASEKDASTETTPTLGFNVKSVKTQGFKLNLWDIGGQRKIRTYWRNYFDNTDVLIFVVDSTDKRRFEEAKLVLTELLDDDKLSGVPVLVYANKQDLVHAATASDVANSLDLVSIENRSWRIQGCSALTGKGVEDGMSWVCREVKEKDKQLAKK
>AquArl5 [Amphimedon queenslandica]
MGIVWAKLWNLFGKEEYKIIIVGLDNAGKTTILYQFLMNEVVHTSPTIGSNVEEVRWRNLHFVMWDIGGQESLRQAWSTYYSSTHFLILVVDSTDRERLQVTKGELHQMLEHEDLKKAGVLIYANKQDVKGSMGATEITQHLNLTSIKEHGWHIQPCCALTGEGLYQGLEWISSQINR
>AquArl6 [Amphimedon queenslandica]
MDVFKRLATWLGITNKKATVLCVGLDNSGKTTVINHFKPPQTKSEEVVPTIGYSVEKFLISRISFTVFDMSGQGRYRNLWEQYYPETEAVIFVIDSSERLRLEVAREELHALLEHPVIKQKRIPICCLANKKDLKDALSDVEIADKMELAEIADDKPYNIFATNARTGEGLDMAMDWLSEQIMTIK
>AquArl8a [Amphimedon queenslandica]
MLGFFNRIIEWFKSLFWKEEMELTLVGLQNSGKTTFVNVIASGQFNEDMIPTVGFNMRKVTKGNVSIKLWDIGGQPRFRSMWERYCRGVTAIVYMVDAADLEKIESSKTELQLLLDKPQLTGIPVLVLGNKVDLPNALRERELIERMGLSDIKDREICCYSISCKERENIDITLQWLIQQAKNQKP
>AquArl8b [Amphimedon queenslandica]
MLGFFNRIIEWFKSLFWKEEMELTLVGLQNSGKTTFVNVIASGQFNEDMIPTVGFNMRKVTKGNVTIKLWDIGGQPRFRSMWERYCRGVTAIVYMIDAADHEKIEPAKNELHSLLDKPQLAGIPVLVLGNKVDLPNALREREIIERMGLGDIKDREICCYSISCKERENIDITLQWLIQQAKNQKS
>AquArl13 [Amphimedon queenslandica]
MGNSLKSRRDITITLLGLDGAGKSSLLQILTDDEENTAPLPTIGYTTRKIRKGRYNILLAEVGGGVDIRSIWPKYYAQCHAIIYMIDGSSNREKLHESKEELHKVLLDNRMIGKPLLVICNKTDNENCVSPTELVNLLDLSSILQESINNGLVTQIITRVWQCSCLRNNSRRMDRRINHAMKWLLERVSNEWNTLSVRVNEQHESELKEKELAKQARIEERKRRREEEERCSRCTLGSQQGIMNLFMNYY
>AquArl16 [Amphimedon queenslandica]
MKMEKQCLILGPQNCGKTLLIKRLQNLSSSSGSKDLGSRDALPPPTQPTTGTTLLTITTTHGPVLLKEYGGKMAPLWHKALSKASMYIYVIDASNPWELGVAIVLLMETLVHESTAEKPILLFFNKTDIIEHSTTSLEECKSLCRVSDLAEKYKNLFSVVDGSCVTCEGMEDILRWVTENRAKRD
>AquArfrp1 [Amphimedon queenslandica]
MFSLLKGLWEYFFRKDEYFVVILGLDNAGKTTFLETIKRRYISNYHGMPLEKISTTVGLNVGRIDVGAQRLVLWDLGGQQDLQTLWNEYYAECHGVVYMIDSCDRHALQISAETFNRVIHHADLDGAPLLILANKQDREDALKLTEVESAFDTSVESIGNRDCRIQRVSALRGEGVFEGIEWLAQRVKEKPNRPLKPVKS
>AquSar1 [Amphimedon queenslandica]
MSFLWDWFTGALGYLGLWKVQAKLVFLGLDNAGKTTLLHMLKDDRMGQPVPTYYPTKEELRIEGVTFTTFDLGGHKTARKVWKDYFPAVDAIVFLIDVQDQERLPESKAELEGLLSDEEVSDAPILILGNKIDAPKALSEDYIRQFFNLHGVTTGKGTISRKDLQRRPVELFMTSVLKRQGYGEGFRWLAQYL
>AquSRb [Amphimedon queenslandica]
MPTMEPLAIGIALLVIIISSLVFACFCLRGRSKGRVVCLLGLSNSGKTLLFMRLVSGGFARTQTSMKENKANYSITTKKGSTTEIDLVDVPGDERIRQRVFQQYIEALLGVVILIDSVNFQSRDVAHLLIDLLSEPRVNRKRIPIIIACNKQDLALASSAEDIRTKLENEITQILTSQSVKLSSLDQSKERKKVELLRNDEQTFSFEDSPNNITITSCSARGTGDESSCTPEIEDVTSWLNTLQ
>OcaArf1 [Oscarella carmela]
MGNAFHKLFASLFGKKEMRILMVGLDAAGKTTILYKLKLGEIVTTIPTIGFNVETVEYKNISFTVWDVGGQDKIRPLWRHYFQNTQGLIFVVDSNDRERASEAKEELFRMLQEDELRDAVLLIFANKQDLPNAMNAAEVTDKLGLHELRHRQWYIQATCATSGDGLYEGLDWLSQTLKKQK
>OcaArl20 [Oscarella carmela]
MGNSIFKRLFKKKDVRLLIVGLDAAGKTTMLYKLKLGEVVTTIPTIGFNVETISYKNINFTSWDVGGRDKMRPLYRHYFQNTDALVLVVDSNDRDRIDEAKDELHRMIQESELSDALILVVANKQDLPNSMTVGEVTEKLELNKITSHSWHIQGAVAVSGDGLYEGLDWLSDQLGFSHAKKAVTAPVNETIDSVKKEGKAGLNYVKGWLSAMKGYLFRAR
>OcaArf4 [Oscarella carmela]
MGLYISSLWARLFSTEEMRILMVGLDAAGKTTILYKLKLGDVVSTIPTIGFNVESVEYKNIKFNVWDVGGQDKIRPLWRHYFENSQGIIYVVDSNDRERLAEAKDELYKMLEEEQLRDAILLVFANKQDLPNAMSPSSLTEELGLMNIKRKWYIQAATATEGKGLYEGLDWLSAELSKRSS
>OcaArf6 [Oscarella carmela]
MGKLLSKIFGNKEMRILMLGLDAAGKTTILYKLKLGQSVTTIPTVGFNVETVSYKNVKFNVWDVGGQDKIRPLWRHYYTGTQGLIFVVDCADRERVDEARQELHRIINDREMRDVIILIFANKQDLPEAMKPHEIQEKLGLTRIRDRNWYVQPSCATTGDGLQEGLTWLSSNHKS
>OcaArl19a [Oscarella carmela]
MGLMLSRLFDALQSFSSSNPSRLLMLGLDAAGKTTALYKLKLNETISTIPTIGFNVETVSPCKGVSFTVWDVGGQDKIRPLWRHYFNGTDGLIYVVDSADGDRMEEAKEELHSILQSPDMDAVPVVVMANKQDMPNAKDPSEVIKRLGLRSLSNPWHVQGTCATNGDGVIEAVFTMSKMVKVYKKKQGRH
>OcaArl19b [Oscarella carmela]
MGNSLRSLRKVLGRLAKGKPSRIVMVGLDSAGKTTILFRLKFDETISTIPTIGFNVETITVAGVTFSVWDVGGQDRIRPLWKHYLKSTDGLIFVIDSADRARLDEAKIELVNLVRSDDMKGVPILVIANKQDLKEAVRPDDLVDMLSLNDLTKSNEWYLQTACALTGDGLVNGIEVLADMIEECRQSKKKKRKKKT
>OcaArl1 [Oscarella carmela]
MGLLFSRMFEALWGPKEYRILILGLDGAGKTTILYRLQVGEVVTTIPTIGFNVESVTYKNLKFQVWDLGGQTSIRPYWRCYYANTDAVIYVVDSVDRERIGISKQELVAMLEEEELKKALLVVFANKQDMDGAMSAAEVSSALGLSALKSRKWQIFRTSAIRGDGLDEGMEWLVNALKTKQ
>OcaArl2 [Oscarella carmela]
MGLLTILKKMRQKEKEVRLLMLGLDNAGKTTILKRFNGEDISTISPTLGFNIKTFEHKDFKLNVWDVGGQKSLRSYWRNYFESTDGVIWVVDSADKRRLEDCKTELRSLLQEERLLGATLLVFANKQDLPGALTGGEIREAMDLDSIKTHHWNIQWCSAVTGEKLIDGIDWIIDDIASRIFTYD
>OcaArl3a [Oscarella carmela]
MGLLDFLRKMRGQKKGELRILLLGLDNAGKTTILRKLADEDITKKTPTQGFNIKSVQSMGFTLNVWDIGGQRKIRTYWRNYYENTDVLIYVVDSSDRKRFEETGVEFGELLEEEKLEGVPILVYANKQDLLSAAPASDVAESLGLPSLRNREWQIQSCSALTGEGVQDGMEWLVKNVKKK
>OcaArl10 [Oscarella carmela]
MSDLKTKVLVAVGTVAAGCAAYMLYRVRQRHLSRAQTRISDGDLADDDLAMEPEAALPEYKVLVLGLDGSGKSSLLAALAGQPIPSSIPVTEGFHVINLNEDRAVWNLWEVGGSQSCRTHWPRFFAKTNLLVYVVDSADADRLEQSATTLMGILGDEELSGVPLLLAFNKQDITGAARADELSEVFKLTELLSTRTVQVSVCLNSGRLLANGCVHIWLQEGGDKCQCSK
>OcaArl5 [Oscarella carmela]
MGFLFSKLLSLFGDQEHKIIIVGLDNAGKTTILYQFLMNEVVHTSPTIGSNVEEITWKKNKFLMWDIGGQESLRSAWHTYYQNTDFLILVVDSTDRERLPLSKEELHKMLADEDLKKAGVLIFANKQDLEGCMKASEISQQLNLTSLKDHGWHIQACCALTGEGLYQGLEWITKQLKK
>OcaArl6 [Oscarella carmela]
MGLFDRLAAWLGLKKKKAHVLCVGLDNSGKTTILNKLKPEKAQVPDIVPTIGFSVEKFLTSSLQFTVFDMSGQGRYRNLWEHYYKDAQGIIFVIDSSDKLRLVVAKDELNLLLAHDNIKSRRVPILFYANKMDCKEALSAVKVSTLMSMDTIKNKPWHICASNALTGEGLQEGVDWLSDQICQSSK
>OcaArl8 [Oscarella carmela]
MLKFFRGVWEWIKSLFWKEEMELTLVGLQNSGKTTFVNVIASGHFNEDMIPTVGFNMRKVTKGNVTIKLWDIGGQPRFRSMWERYCRGVSCIVYMIDAADHEKLEASKCELQSLLEKPQLAGIPVLVLGNKKDLPSAMDEKELIEKMDLSSVKDREICCYSISCKEKENLDITLQWLIQHAKKSSR
>OcaArl13 [Oscarella carmela]
MAVEEKSSQCCSCWSWLCRRNQSQRSVTLLFLGIDNAGKSTTLAALQKESKDGITPTVGFAQGNLSMKGCKIKVFDVGGGARIRGIWKNYYAEVHGIVYVVDAFDVGKIKETKVVLGDLVRDPRVEGKPLLLLANKNDLEGSLDEIDICNQLELEETVKKFCPCQVEQCSAIQDGVDKTITKGMQWLLAAIGRDFEALGKRITIDVAEQREMDLKQKRERAERVARYKREREALEENGQTPVEDKKEEEKSTAKMNGEAVAEESTSSSDDVQVGGATLQTKEDARPVPSAGKTSCNGKKKRRKSNKVGVAPNEQIVNSNSLPPLRRPPPWTRGQQEHEHAFLRHTAVDKTAL
>OcaArl15 incomplete, not in the master alignment [Oscarella carmela]
MSHLHLQCCRKLCGCKRPHPRPEYSILCIGLSGGGKSTRRATLSNEKTENIEPTTGFSIKAVGISGAVLNIQELGGRTGV
>OcaArl16 [Oscarella carmela]
MSWLLLGPKGVGKTLLLKQLRTSMHMGNEDTTDDIPATIPTIGTNLVTVTLGKKEVTIRELGGAMAPIWNNYFEGTNNVLFMFDMSNRQQIAVSCVQLLELMASPSLQNARFLLLFNKIDIELAMRMTVTELLSLLRFDDIVASAQQDISYLEISARNKENFHKVIDWMTND
>OcaArfrp1 [Oscarella carmela]
MFSLLSGLWKYLRRKDEYYVVILGLDNAGKTTFLEQVKGNYVSSYKPLPCNKVTATVGLNLAKIDVGSVRLTFWDIGGQHDLQVLWDKYYEECHAVIYVIDSTDRERMQESCIAFNSVIEDDSLVAAPLLILANKQDVQGALSVEEIKRYFQDCAGKIQKRDCTVMSLSAINGEGVQKSVEWLLSCVKRNIYRLPKKTEIS
>OcaSar1 [Oscarella carmela]
MFIVEWFTGLLQSLGLWKKSGKLVFLGLDNAGKTTLLHMLKDDRLGQHVPTLYPTSEELTMGNIRFTTFDLGGHTQARRVWKDYFPAVDAIVFLVDAADAKRFAESKAELDSLLTDEQVANCPVLVLGNKIDKAGAASEDDLKAAFGLHGQTTGKGKVARSELHGRPVEMFMCSVLKRQGYGEGFRWLSQYL
>OcaSRb [Oscarella carmela]
MNVFSGRTRRRSVRYQCVPTPAAYYACVLSRNFEMELVALLVAVLAVLLTLALTRCVYSRQKRGNRILLVGLSDAGKTRMFYRLLFSKDAKTQTSMKENKGNFEISSNGKKHAAAEIVDIPGHERVRYQFIDQYKEGVRGVIVVIDSACFEAQDVAGLLYDILTDDILARWRLPFLMACNKQDMPTAKSREVIRSQLEKEINTLRVTRSAALAGIENSKSSTRSTSLGKDGKPFGFSNILSPVEFTECSCSDGQADDLDLRSVQNWIQKLF
>MbrArf1a [Monosiga brevicollis]
MGSMFAKAFAGLFGKKEMRILMVGLDAAGKTTILYKLKLGEIVTTIPTIGFNVETVEYKNISFTVWDVGGQDKIRPLWRHYFQNTQGLIFVVDSNDRERVGEAREELARMLAEDELRDAVLLVFANKQDLPNAMGAAEITEKLGLHNLRNRNWYIQATCATNGEGLYEGLDWLSTQLKNAAR
>MbrArf1b [Monosiga brevicollis]
MGLVASNLFNWLKGDMHARVVMVGLDAAGKTTILYKLKLGEVITTIPTIGFNVEEVQYKGLSMNVWDVGGQSKIRPLWRHYYNNVDAVIYVVDSADAERVEEAREELHDMLKDPALRNTCLLVYANKQDAAGAQATAALAERLQLHGLGSRQWYIQPTCALKADGLYEGLDWLSRTLRTRK
>MbrArf4 [Monosiga brevicollis]
MGLTISSLFTKLFGKTEMRILMVGLDAAGKTTILYKLKLGEVVTTIPTIGFNVETVEYKNISFTVWDVGGQDKIRPLWRHYFQNTQGLIFVVDSNDRERIGEAKEELTKMLAEDELREATVLVFANKQDLPNAMSPAEITEKLGLPELRNRKWYIQSACATQGEGLYEGLDWLSNELASK
>MbrArf6 [Monosiga brevicollis]
MGGVLKKLFGNKEMRILMLGLDSAGKTTILYKLKLNNPVSTIPTVGFNVETVTYKNVKFNVWDVGGQDKIRPLWRHYYTGTQGLIFVVDCADRERIDEARRELHKILNDREMKDAIVLIFANKQDIKGAILPEELPDLLGLTRLTKDRTWYVQPCVATTGDGLVEGLTWLSQTHKA
>MbrArl20a [Monosiga brevicollis]
MGAVMSWMWPLREHRIVLVGLDAAGKTTILYHLKLGEVLQTIPTIGFNVERVDQDNKKLVLWDVGLRSAARPLLHHYTVDAEGFIFILDSADRERLSEVREMLDFSLLKASPRTPILFVLNKQDLAGAMTIDEFKTDFLQSSDMKRPFHIIAISANTKEGIQQLQDDGLRWLAGSLCK
>MbrArl20b [Monosiga brevicollis]
MGGWTSREATLRPLLTGLDAAGKTTLLYRLDLEGITHEIPTIGFTLQRLRLPKKRTEFVSFDVGGRGYIRPLARHFFQAINSIIFVVDGNDSERLDAAWHELRRLLEEESLAETPLLILVNKQDVPQALPLSKVVASLQADTALLALMQTRRWNIQGCSFMTMDNVWPSLDWLHAAVHDRSRGKPAQVESPAIKPSAPNQNGLGASLWQWSKSLVGSSLLSPAV
>MbrArl1 [Monosiga brevicollis]
MGGFFSSLFSKLLGDKEMRILILGLDGAGKTTILYRLQVGEVVKTIPTIGFNVETVTYKNLKFQVWDLGGQTSIRPYWRCYYTNTDAVIYVVDSCDQDRMGISRKELVSMLEEEELKKAVLLVMANKQDMPNALSPSKVSEALGLSALKTRTWSIFKTSAKTGEGLDDAMEWLVNALQGKH
>MbrArl2 [Monosiga brevicollis]
MGLATMLKKLKAKEGEMRVLILGLDNAGKTTILRKFNGKDIDEIMPTLGFNIQTIHHDGYELNFWDVGGQKSLRTYWRNYFEATDGIIWVIDSTDRRRWEEGREELFKLLSEERLAGASVLIFANKQDLPGAFPVSEIAEQMKLDALSSHHYRVQGCSAVTGESLLEGIDWLVDDIARRIYMKD
>MbrArl3a [Monosiga brevicollis]
MGLLSLFRGMKGEKKDLRILLLGLDNAGKTTILKSLADEDITHITPTHGFNIKSVTSSGFKLNVWDIGGQRKIRPYWRNYFDDTDVLIYVIDSADQKRFEETGEELAELLEEAKLKGVAVLIYANKQDLHTAAKASDIATGLNLHTIRERAWQIQPCSAVTGEGVKDGMEWVIKTVSKKKKK
>MbrArl3b [Monosiga brevicollis]
MGLLSRLREMSEKRDLQILLLGLDNAGKTTILTSLADEDITHVTPTQGFNVKSVMSSGVMLNVWDIGGQRGIRPYWRNYFDGTDALVYVIDSADQKRFEETGEELAELLAEAKLKGVAVLVYANKQDLETAAMASDIATGLNLHTIRGRAWQIQPCSAVTGEGVRDGMEWVIKTVSKKKKK
>MbrArl5 [Monosiga brevicollis]
MGSWFSNLFNLWGRDGKEHKLIIVGLDNAGKTTILYQYLLNDVVVTSPTIGSNVEEIQFKNLKFLMWDVGGQESLRSSWSTYYNAVEAVLLVIDSTDRERLTLIKEELYTMLAHDDLKSARLLVLANKQDLKGAMSAAEISKQFNLTSIKDHSWHIQACCALTGEGLYEGMEWLTDEMTRKH
>MbrArl8 [Monosiga brevicollis]
MFGWMDKFIEWLKSLFWKEEMELTLVGLQNSGKTTFVNVIASGNFTEDMIPTVGFNMRKVTKGNVTIKLWDIGGQPRFRSMWERYCRGVQAIVYMVDAADESKMEGAKIELHTLLEKPQLAGTPILVLGNKCDLPKAFAAEQLVEALELKKIGDREVCCYAISCKNKINIEITLKWLMQHSKRK
>MbrArl13 [Monosiga brevicollis]
MFSLMQNAALSCRGTGQAPRETKLMFLGLDNSGKTSLLALLNREPLSDVTSTIGFNAVKLRILDQPCEVYDVGGNARIRDIWPNYFAEVHGVVYVVDASDESRLNEARDALWSSLQHDYLSGKPVLVLVNKRDLTGSIDSRTIAQRLALNQLASMKNKSVLHVTDCTLTDSKRSRVAVLDGFRWLLQRVEEDLEILEPRRREQCALQAEQEARERSEKRERVRQQREARARQQEQDELAAQRQAETVEFYVAPLVLLERLQASIQANPPAETRLAWDATSVPLYRASLEHGWLTLCKQARQGEAFGLATVAQAIATHYWQAIGGMVGRPVAVHPKPEKSQYYPLCLTCPFFAVYDRAQHPSTGWNTAPFGQQLRPRMKSFANYIRPTSTCQYTMLEYKDL
>MbrArl15 [Monosiga brevicollis]
MGNALALCWGVVRIACYQVCKICLPAEPPPRPIYDVLCLGMAGTGKSALLAALNHEPYTDLEPTKGFAIKPVLTSKVQFNVKEIGGADKMRAYWARFYADMQGLIFLWDDQHQPDEALTEFARAAEALQRPQLLLIARSGPEWTPDAVRAKLPPPRRDDPRLVVCRVDCADLESLQAAFERFAAFYA
>MbrArlX [Monosiga brevicollis]
MREVWARPLRGPAIIRLDNKQHWQSKFLVLDQGILTVHAGDTASNPSLLEQPLLIYDLIGTTCTIGHAGSGEDLDTLPRWPADTDLNACIVLKVPLQNTLFIVIRAPNPTRWLEVFEACAKVHIPSRKISSKPPPDLDHEGFAGRVASGRQLDGYAIYKCYAMFWDGTRFERITSILTAHELQSIVTEMELDPLMRNVPLPAYPADQMAHAALASSLPQRVGSLNSYLNAVMRLGRPVVTHHAARRVLHLTPMISRLDAATLARYTPRHQTQPTPYDLSMASLAKQRQAEAAEAAARAKSANASRANSRTGSTRTLYDSPRGVPTAGPSARSTSKTTRKPGSTRSKSTSTPSRDSVKRQAAVRPRSKPNSTSGTPKRHTNSVAVPKTSSAKAAPPRRSIDKPARLPSVKRPSADASKASKSPSAKVVLRSPGKKPVPAPKKSNTKPATGRVLKDSKPGVDAAAISRANDNYAHLRDEADESEGVEEEEEEEDEEIMSMRAQLTKLDRALGDEAGAIIVPQTVGDIDDDDEDVLDMRAQLAQLDRALGDQGDSIIVPTTEQKTNVDIDALESGDDLTEADTCPPHNLNSSPMTESDANVHSGPAAQPASLDNMPTTEPADVDKDEARGDEEEEEDDEEAAGETSREPEMSLEHSGALGSKDTAHETLADEADEDQVASPLPKSPEPTIPADQSLPVTSEPTEEDLAEQAEVEPVNTATFAVAEVRDATDDAGSDSEPEEADETHAAYPKASVDIFPRLSAFDLANETLEQEDDLEKVPAKVSEEPHVLAPEVELEMEEAATDDEADKEEAVESTTAAAEPQVSDLQAVLHASQQAANNVRGANGFKPARDSFDIATGDARVEEIQLQLALDEDESPKEHQNAGEAAEAEAALSDLEQIEDDDSILADLSALSLPDETDSKPAVPSVATLPEEEEEEEPEQTAATPVEEPEQEGATLADEPEHGQIETSALDEPEREAATPAEEPEQEEIETSRVNAPEQEAAMLADEPEQEEPEPKDIAAAAAIEPQVDQTPRNVQAAEEESWGFVQADADADADADADADADADADADADADADADADADADADADADADADADAANFNPFGSAITKHELDASSEGASDSHNPFASSEQDGAEEGDLSMPSEHKAPATPEAEDTAVATALKEDHTVPLGESEDIVKEGTAQALPTAASNVSLLSTEGDDAWLARDKASEDAVAAFEADHTLPRTQVDSGAEESAAFVEDHTVPHAVAAADQTKPLASLDEDHTLPLDSSASGPASNPFADAFTTDLDADETTAPGVADATELRTPAVDKDESQVDQNKQEKLEQQRHQEDLDQAHESHDQDLAWLQANDAEEPNIDATIEANIENKVGVEIEAGIQDGLQADVESQIQAGEEQAELAKVEDETLGLSTTSTAFSAQPAEEDTAPAAGTSESTELQDDFAEPELMEARTMGDPELPLRAPQTSSEETDGTASDTKRRSQVAYENVVFSEEGNMLPLAAVIAEASALGQEHGQPLDEAEDATEAANDGAADTHDVSEETNPSNPSAADQKQNVTERDPLGQNEHVYGDVDTAAKGDVIAVQGLYGTVDDKDAASDSMTPQHSYGHPTSRVAQSLVTSEDATYDVVNDALATDDNLANAEPTTRASDAEVNETGAHPEDGIPETPSKKRWWQLTRKNTPGTQSPMHGSGKRKGKQLEPTSPITTTGNVADDFLKQALAFADQEDVPADEPDAADAVAENTYESIESKPTVEATEPAAAPSGSEADQRTSKPTTTDSAIAEAAAAPPELKDQTDASHLTKPATPEPATAAEPAHAEPELAVSVETVYEARAAPATLEGPNPRETMLSSCKGRKVDKKRPAQALIQAHSLLEKTTIAANVTGYLNVKQEKDAFGGKSKANKSFKKYFGVLRGCMLVFYSDDSMRTAVIGPIYVPAYCVQLEYVKKKGEMLRLDSVQGTFVFQATELGQTDLWKQQLSMPACTVCDCTHYINSDAKDELERFVVSSTSAASPTAMHLSVVFLGLSGSGKTSIIRALTTQGVHNASVAPTTGRRQLEICWSPDVVFDVSDVGGNCQDWPDYCNPKPYCIVYVVDSLAKKNVAAAREQLYELLHTPALSDTLFVVALNKQGYMETGVMEPSQLLVQLGLEQRAEPVTGVISCNARLGAGVLDIMSMIAMSTPLL
>MbrArfrp1 [Monosiga brevicollis]
MFSLLSGFYDYLTRRPEYYVLILGLDNAGKTTLSEQFKVLNRPGYKARSRTAPTVGLNVSSIDVKGVRITFWDLGGQAELQELWPNYYEECHGIIYVVDSADRARLEESRIAFDAMVSEKPLEGLPILVVCNKQDIEDAMTIAEVKGVFNQSAYKLGVRDCKVHSISATNGDNVQSCVDWVLAALKRNPFRSPKMTAA
>MbrSar1 [Monosiga brevicollis]
MSAIFDWFWSILASLGLANKTGKLVFLGLDNAGKTTLLHMLREGRMSTVQPTLHPTMEELSIEKVTLTTYDLGGHSQARRVWKTYFPAVNAVVFLVDAVARDRFAEAKEELDSLLSDEQIADVPILILGNKIDDPNAAGEDELRAALGLFGQTTGKGQVPRSSLSSRPMELFMCTVLKKQGYAEGFRWIAQYL
>MbrSRb [Monosiga brevicollis]
MEATSLMVLAAVVALVLVIVGYLLHQAKGGVRADQVLLVGCKGAGKTTLFLKLCHDRQMPTVTSMKPNTATLTGDQEGQQTVIADLPGHQRLRTQVLRLLHGHPPPAREMPPTCLAEALPRARGIIFVVNGSQFKEELREVADLLYSVLLKTLDRATPILLVCTKQDIVTAQKSKSVVRRLCEELTALQDTHNGAVVEDTDNKTTEQSLPLDIDGQFRFELLDNRVDILETTFKSKDATAVDQSRDRVKQWIFDATL
>SroArf1a [Salpingoeca rosetta]
MGSVFAKALSGLFGKKEMRILMVGLDAAGKTTILYKLKLGEIVTTIPTIGFNVETVEYKNISFTVWDVGGQDKIRPLWRHYFQNTQGLIFVVDSNDRERIGEAREELNRMLAEDELRDAVLLVLANKQDLPQAMNAAEINEKLGLHQLRNREWYIQATCATNGEGLYEGLDWLSSKLKNAK
>SroArf1b [Salpingoeca rosetta]
MGLSISKLFDWLRGDRDIRVVMVGLDAAGKTTILYKMKLGEVITTIPTIGFNVESVQYKSLNMTVWDVGGQTKIRPLWKYYYQNTNAVIYVCDSTDGERFNEAREELHTLLKSDELRNAHLLVYANKQDAPNAQKPTEVAAKLGLSDIRDRPWYIQSSSAVSGEGLYEGMDWLARSLRQASAN
>SroArf4 [Salpingoeca rosetta]
MGLTLSTVFNTLFGTKERRILMVGLDAAGKTTILYKLKLGEIVTTIPTIGFNVETVEYKNISFTVWDVGGQDKIRPLWRHYFQNTEGLIYVVDSNDRERINEAREELNKMLEEDELRDATLLVFANKQDLPNAMSPGEITEKLGLTQLRSRKWYIQAACATQGEGLYEGLDWLSKELASRP
>SroArf6 [Salpingoeca rosetta]
MGAKLRKLFGNKEMRILMLGLDAAGKTTILYKLKLGQSVTTIPTVGFNVETVSYKNVKFNVWDVGGQDKIRPLWRHYYTGTQGLIFVVDCADRERVDEARRELHKILNDQEMSDCVILIFANKQDLHGALTPEEIPEKLGLNRLRDRVWYVQPCVATTGAGLQEGLTWLSQNYKS
>SroArl20a [Salpingoeca rosetta]
MGGIAAKLGYTQPEVKVVMLGLDAAGKTSLLYRMKLNENVTPIPTIGFNVESIPNDTVELTLWDVGLRSAARKMAHLYIATTDALVFVVDATDRERLDEAVEMLVDECLPSLNTQAPILVLANKQDIKGALSPAEVAEKMELVAVLANRKWTIMPSTATTQDSMKRALDWITSTVTTTRGKG
>SroArl20b [Salpingoeca rosetta]
MGNAWKQKFVPYFESKVRVLLLGLDASGKTTLLYKLKESSGGKAGEVEAFIPTIGFNCEQLNVNRTTFVSFDVGGRSPIRPLWKVFAEGAQALVYVVDASDQYRLDEAKRELEYVLGILPPKAGLLVLANKSDLPDAATKQEVSTALNLSAVAASRPHYIHETCITTGDGVPNALSWLAKTLSISPIC
>SroArl1 [Salpingoeca rosetta]
MGGFFSSVFSRLFGEKERRILILGLDGAGKTTILYRLQVGEVVSTIPTIGFNVETVTFKNLKFQVWDLGGQTSIRPYWRCYYSNTDAIIYVVDSSDKERMGISKSELLSMLEEEELKDAVLLVMANKQDLPGALSPAKVSEALGLQALRNRTWSIFKTSATKGEGLNEAMEWLVEAVTSK
>SroArl2 [Salpingoeca rosetta]
MGLLTIIKKLKMKEKTVRILMLGLDNAGKTTILRKFNGDDINTIMPTLGFNIKSLEHNGYTLDFWDVGGQKSLRSYWRNYFEKTDGLIWVVDSCDKRRLEDCKAELQLLLQEERLAGASLLVFANKQDLPGALSSDAIREALELDSLKGHHWRIQSCSGVTGDGLAEGIDWMVHDISCRILQVD
>SroArl3 [Salpingoeca rosetta]
MGLLSMLRKFKSAPQKEVRMLVLGLDNAGKTTILKKLADEDLKNITPTQGFNIKSVQSSGFKLNMWDIGGQRQIRKYWHHYFDDTDVLIYVIDSADQKRFEETGDELAELLEEAKLQGVPVLIFANKQDLATAAKASDIATGLNLHTIRDRAWQIQPCSALNGEGVKDGLDWVLKHIGKKGKKK
>SroArl5 [Salpingoeca rosetta]
MGVLLSTLYSLWGKEEQKVIIVGLDNAGKTTILYQYLLSEVVVTSPTIGSNVEEVTYKNMHFVMWDIGGQDSLRASWTTYYTGAKALILVIDSTDRERLALAKEELYRMLAHEDLQGAHVLVFANKQDLKGAMSSAEISKEFNLTSIKDHSWHIQSCCGLTGEGLYEGLEWLTSKTSKG
>SroArl8 [Salpingoeca rosetta]
MFEWFDRFIDWLKSLFWKEEMELTLVGLQNSGKSTFVDVIASGKYNEDMLPTVGFNMRKVTKGNVTIKLWDIGGQPRFRSMWERYCRGVQVILYMVDSADTEKLEASKQELKSLLEKPHLAGIPVLVLGNKNDLPKALQADELIQALGLKDIQDREVCCYSISCKSKVNLDITLKWIMQHAKAS
>SroArl13 [Salpingoeca rosetta]
MFTLLQTLVRGCRSTPTDLTLGFLGPGSAGKTSIAAVIRGEPLEEVSETIGQDVFHFRRKKANITAYDLGGGERIRGIWERYYAEIHAFVFVVDASQPLSEAREVLWNMLKHDFVGGKPVLIMANKQDVDTASSAQLVSRELAISDLASTHGKSPFQLVEVCAIHSSKAGILKAIDWLITTLLEDFEGATQRRAKEMQQQAEVEAKEMKEKQERIRKRREERERKRALEEAAQQQQEQKEGDEGQSDAHAAKTPADEGYPLPGEAVPSSSPPITAAPVSHDRIVPLTDTGDGDDGDDGTETQRTRDGGSEDEGDRTSVKNSDDLEVEDMSMMGSRAEGGDAEERTSDNKDNSSGTGDGDGGDAAKQDSGEQPQKEPLFSRVNPPLPQSLNTDDRIADASSRSKKQPQPQPQPQQQRQQQQPSSGVKLAPLHPLDIISAAKSIKDASLIELVRAAAKAYATLKGEPVPSEGDLQWKMYRAACKECWQQIIKQARKGKRFSMDRLAIQAHTGWSAIVKYAWDERVYGPRPPQLTPSPEQWPREHFETDAGYEQYLQRWEEAQSFDDLTYEQKERYRLIAEVELHVFLQKNPAWRSVPVKHRQQKLFESLLVLECVSLHEPQLSSTA
>SroArl15 [Salpingoeca rosetta]
MLDAIWQRLSFAWGVIRIASYSAWRFFFPADEQQQRPTVSALVLGLQGVGKTTMLTRLANETPQQDIPPTKGFAIKAIQTPACIINAMEIGGNPKLRPYWHRYFHQAHGLVVVVSDKESTEEQAAMLKGLLYDKRIFGPRLIIANTFLATAPETPTAASSGGDKQASGPAAPSLADVVRAMVDAANASGQIKYPVSFRAAPLLPSPSPSPEKGQEEAEVRAAFGRFGAQVVDALMAEAGDADRIQPPSAQT
>SroArlX [Salpingoeca rosetta]
MAAPEAQKPQEEEESSETVMSTDETSARAAAVTATTPQEEASEQRAQERVREEESTAASEAAQPQRPQRKSAAAAAAAATTAEKTTASAASFVPATLAKEEEEEEVKTPEAKPDVQEQQQREEEETVQEKAEVEATEEQHEAPSSGSHRKENGQHGTSPLPSVDRTAQVVESQPVDSSAVAVASPRSGRRWFGFLSKSTVRRRKRESPAQKRRSAHGAPSSSTSSPANDFLQQAMQFESQVKANTTHRHNDDDGEDDGDAGGAEDVHKFHVYDDPRSISVQLFKKSKHDKKAAAAFYVALNHTLAQTTHPFTFEGELVAKQELDSAGHKSKAHKSFKTYIASLRGCVLTLRASEKDRLPTIGPLYITADGVSRESHKKKGAVIRISALQGTFLVQGKDGAQTAAWLDRLTAITPLVLDCPHYISSEAKDALESFVGKTVNMIPTGDAARLPVVMLGLSGSGKTSIIRALTSQGSGVLSTQPTEGFRKIDLVWSPNVVFQVTDVGGSNPETWHTHVSPPPFAVVFVVDSVASRDFEDAKTWIHHFLSTSSLRHTMFVIALNKQGYNEKSVVEPHELCTRLDLVHRTFDPLVAVMSCNARLGAGVLDIFNVLAGCLPWSEG
>SroArfrp1 [Salpingoeca rosetta]
MFTLLSGLWQRWQQRYEYYALIIGLDAAGKTTLLEKIKEIYIAKYPQGGKKVIPTVGLNVAKILLHSIRLVFWDLGGQLDLHELWHNYYREAHGIIYVIDSTDRERLQESKDVFDHVLMTRELEGVPILILCNKQEHPNAMTVQDIKQTLNQSAHKLGLRDCKVQGVSAVSGENVRESVEWLASRMQRNPARPPKLA
>SroSar1 [Salpingoeca rosetta]
MFLVDWFWGLLSSLGLANKSGKLVFLGLDAAGKTTLLNMLRDGRVQAAPPTLYPTAEELSIAGITFTTHDLGGHKQARRVWKTYFPAVNAIVFMVDASDRDRFKESKAELDALLGDEAISNIPIVVLGNKIDIPGAAGEEELRAALGLIGQTTGKGTVPKSSLASRPLELFMCTVIKKQGYGDAFRWLSQYL
>SroSRb [Salpingoeca rosetta]
MTKMDGAGGVVEDDMMFFALLGLAVLGILAVVVVFLLRGKAKAKRDTVLLVGPLGTGKTTLFSLLTTGQAMPTQTSLKPNEAALELDTSINQSLKVKDIPGHERLRGTYLGESAASCAACVYVLDSSTVLRGARPVAEFLYDVLASKDMKAMPVLVLCNKQDVVTAPRKVERIVQKLQNEFTQIRQTRSADVAGLDEAEGAAVFLGSKDAEEFEFSQLPNRIDFELTSLKDQGEAGAKLVKDWVARTLSK
>CowArf1 [Capsaspora owczarzaki]
MGNVFGNLFRGLFGKKEMRILMVGLDAAGKTTILYKLKLGEIVTTIPTIGFNVETVEYKNISFTVWDVGGQDKIRPLWRHYFQNTQGLIFVVDSNDRERISEARDELMRMLSEDELRDAVVLVFANKQDLPNAMQTPEITDKLGLHSLRQRNWFIQGTCATSGDGLYEGLDWLASQLKNQKN
>CowArf4 [Capsaspora owczarzaki]
MGLTISSLLTRLWSTAEMRILMVGLDAAGKTTILYKLKLGEVVTTIPTIGFNVESVEYKNVNFNVWDVGGQDKIRPLWRHYFQNTQGLIFVVDSNDRERITEAAAELQKMLDEPELQNAVVLVFANKQDLPNAMTTSMVTEKLGLDKLTCKWSVRAACAQSGEGLYEGLDWLSAQLASR
>CowArf6 [Capsaspora owczarzaki]
MGNVLKKLFGNKEMRILMLGLDAAGKTTILYKLKLGQSVTTIPTVGFNVETVQYKNVKFNVWDVGGQDKIRPLWRHYYTGTQGLIFVVDSADRDRIDEARQELHRIVNDREMRDAIILIFANKQDLPHAMKPQEITEKLGLQRVRDRNWYVQPSCATSGDGLYDGLTWLTSNFKA
>CowArl19 [Capsaspora owczarzaki]
MGLLVSKISQALESLGSVFSNRQARIVMIGLDAAGKTTILYKLKLDEAVQTLPTIGFNVETIQHNRLTMTVWDIGGQHKIRPLWRHYYHGTDAVIFVVDSADRERLFEAQDELQKVMSSDELARACILVFANKQDVSGSVSANEMAEQLGLFKSTHRQRLWHVQPCCAKTGQGLVEGLQELARMLKSQPASVDY
>CowArl20 [Capsaspora owczarzaki]
MGNRIFKMFGNREVRMLLIGLDAAGKTTALYRMKLGEVVTTIPTIGFNVETIEYKNLKITTWDIGGRGGIRPLWRHYTANTDAVILMVDSNDRDRISEAAHELTRMLDLLEEPQQAEIPILVFANKQDLPNAMTIAEITEQLDLSSIAGKHPWYIQQSSATRGEGLEAGFEWLNTKLAAKEASKIVAGATRKMSDNAKSATNIFTSSLEYWNSKLVSLWSSKPVAKASNDIPIERVGDSAVAAES
>CowArl1 [Capsaspora owczarzaki]
MGNWFSGLFSKLWSDKEVRILILGLDGAGKTTILYRLQVGEVVTTIPTIGFNVETVTYKNLKFQVWDLGGQTSIRPYWRCYYANTDAVIYVVDSSDRDRMSMSKSELVSMLEEDELKDAMLLVFANKQDMPGALPPAQVSEALGLSALKNRTYSIFKTSAVKGEGLEEAMDWLVNNLKTRQ
>CowArl2 [Capsaspora owczarzaki]
MGFLSVLRKVKLKEREMRLLMLGLDNAGKTTILKRINGQDISETSPTLGFNIETLEYNGYRLNVWDVGGQKSIRSYWRNYFESTDGIVWVIDSADPRRFEDCKRELHALLQEERLAGASLLVFANKQDIAGASSLEEISQALALSGIASHHHSLQRCSAVTGEHLLEGIEWIVQDIASRVFVME
>CowArl5 [Capsaspora owczarzaki]
MGILFTKLSQLLWYQEQFKVIIVGLDNAGKTTILYKYLLNEVVVTSPTIGSNVEEVVYKNLHFLMWDIGGQETSRASWSTYYMYSKFVILVVDSTDRERLSLSREELFSMLAHEDLKHASLLVFANKQDLKGAMSASEISDQLNLHSIKDHAWHIQGCCALTGEGLNTGLDWLTNHVKS
>CowArl8 [Capsaspora owczarzaki]
MSWFKAIVEWFKSLFWKEEMELTLVGLQNSGKTTFVNVIASGQFSEDMIPTVGFNMRKVTKGNVTIKLWDIGGQPRFRSMWERYCRGVNCIVYMVDAADHEKLEAARNELHGLLEKPQLNGIPVLVLGNKNDLPDAFSVEELIVRLNLKAISNREVCCYSVSCKKQDNIDITLQWLIKHSKSSK
>CowArfrp1 [Capsaspora owczarzaki]
MYALLSGLVKYMLQKDEYYVLILGLDNAGKTTLLERTKQLYNPGYAGIPMNKITTTVGLNVAKVDIADKNRIIFWDLGGQTSLQSLWNKYYEEAHGVVYVVDSSDPDRIRQSQEAFDQLVGDSNLENVPILVLANKQDRDGCLSVVQVKEVFNQSARRIGPRACKVEPVSAVTGEGIRPAMEWLAQTLVRNSKHRPPKRRDIS
>CowSar1 [Capsaspora owczarzaki]
MFLIDWFWNLLNALGLSNKSAKIVFLGLDNAGKTTLLHMLKDDRLAQANPTLHPNMEELAIGGIKFKTFDLGGHAQARRVWRDYYPNVDAIVYLVDSCDRERFIEAKRELDALLSAEDLASVPFLILGNKIDKQGAVSEDELRSHLGLLNMTTGKGKIPVKEIRPIELFMCSVVMRQGYVEGFRWLSQYIN
>CowSRb [Capsaspora owczarzaki]
MDVSLELIVALALTVLAIAAAAVYLRVFRRGSLRRSAVLLVGIANSGKTVLFQQLSRGQFISTFTSVVPNSGTFALHGDKSATPALYKVVDIPGHDRIRHRVLDELATDAKGVVFVVDSANLMSELRTMSQFLYDVLSHRSLAVPVRILCNKQDLLTAMDSDNVKSQLETELNIIRKTRIAAPTSLDETNDTTTRELGNPDEPFNFEQLGSQVTFMEASGKDGSHLDALRDWIAQL
>SarArf1a [Sphaeroforma arctica]
MGNVFGSLFKGLFGKKEMRILMVGLDAAGKTTILYKLKLGEIVTTIPTIGFNVETVEYKNISFTVWDVGGQDKIRPLWRHYFQNTQGLIFVIDSNDRDRVGEAREELLRMLAEDELRDAVLLVFANKQDLPNAMNAAEITDKLGLHSLRNRNWYIQATCATSGDGLYEGLDWLAQQLKNVT
>SarArf1b [Sphaeroforma arctica]
MGNIFGSLFKGLFGKKEMRILMVGLDAAGKTTILYKLKLGEIVTTIPTIGFNVETVEYKNISFTVWDVGGQDKIRPLWRHYFQNTQGLIFVIDSNDRDRVGEAREELLRMLAEDELRDAVLLVFANKQDLPNAMNAAEITDKLGLHSLRNRNWYIQATCATSGDGLYEGLDWLAQQLKNVT
>SarArf4 [Sphaeroforma arctica]
MGLYISKVFNQLVGSKEMRILMVGLDAAGKTTILYKLKLGEVVTTIPTIGFNVETVEYKNISFTVWDVGGQDKIRPLWRHYFQNTQGLIYVVDSNDRERIEESREELGRMLAEDELRDSVLLVFANKQDLPSAVPVSELTDLLGLQGLNNRQWYIQASCATSGDGLYEGLDWLSGQLSQLK
>SarArf6 [Sphaeroforma arctica]
MGGFFSRLFGNSEFRVLMLGLDAVGKTTILYKIKLGQSVTTIPTVGFNVETLTWKKVKFNVWDVGGQDKIRPLWRHYYTGTQGLIFVVDSSDRDRIDEARSELHKIVSDREMKDAMVLVFANKQDVPGAMKPQEISERLGLPVIRDRKWFVQPSCATTGEGLIEGLTWMTDNKD
>SarArl1 [Sphaeroforma arctica]
MGGYFSSLFGRLFGENEVRVLILGLDGAGKTTILYRLQVGEVVTTIPTIGFNVETVTYKNLKFQVWDLGGQTSIRPYWRCYYANTDAIIYVVDSADRDRMSISKQELLSMLEEEELRSSTLLVFANKQDIDGSMSASEVSESLGLGNLKKRTWSIFKTSAKTGAGIEEAMDWLVNTLESSK
>SarArl2 [Sphaeroforma arctica]
MGLLTIVRKTRRKEREMRILMLGLDNAGKTTIVKRLLGESIDEISPTLGFIIKTLEMNGFKLNIWDVGGQKSLRSYWRNYFEATDGLIWVIDCADRYRMQECAANLHSLLQEERLQGATLLVMANKQDLPGAVDDEQIKEILRLKDIKSHHWHIEACSAVTGEALQDGMQWIVRDIQSRVYLLD
>SarArl5 [Sphaeroforma arctica]
MGLLFTKLAAIFWGGAEVKIVIVGLDNAGKTTILYRLVSSETVTSTPTIGSNVEELTYKNLKFIMWDVGGQDSLRKTWETYYTDTKVIILVIDSTDRERLGLSKEELNRMLNHSDLKGSSLLVLANKQDLEGALTAAEISQYLNLSSIKDHGWKIQSCVGTTGEGLWAGLDYVVNEVRNKESES
>SarArl8 [Sphaeroforma arctica]
MFSWVQNIVDYFMSLFWKEEMELTLVGLQNSGKTTFVNVIASGQYTEDMLPTVGFNMRKVTKGNVTIKLWDIGGQPRFRSMWERYCRGVNAIVYMVDAAEKDSEKVNQSKTVLLQLLEKPALQGIPVLILGNKNDLPGAMSVDDIINSWDLKSVTSREVCCYSISCKNQNNIDITLQWLIKHSGKAAQ
>SarArfrp1 [Sphaeroforma arctica]
MYTLTKGSYKYLFQKDEYYVVVIGMDNAGKSTLVERFKATYNKNYRGFRPETITQTIGLNVARFGVSSVKLVLWDLGGQQDLHSIWEKYFAEAHGIIYVIDAADRQSLDQSRLAYNKMLQNADLADIPLLILVNKLDVPDPVPLADINAMFSTFASVIGDRPARVHPISAMTGDNCKEGVEWLVSCLKLNIRQPNQPSIS
>SarSar1 [Sphaeroforma arctica]
MFMVDWFWGALNFLGLASKNAKIVFLGLDNAGKTTLLHMLKDDRISQHNPTLHPTMEELAIGGIKFRTFDLGGHAQARRVWRDYYPSVDAIVYLVDAADRERLNESKAELDALLSSEELGSVPFLILGNKIDKQYATSEDDLRMALGLQGATTGKGKVTLNETRPIEIFMCSVVKKQGYGEGFRWISQYIA
>SarSRb [Sphaeroforma arctica]
MEDYSDAPTGAVEGDDVQNTIAVSNDSTGFPVVAIAIALVAVGLTFALAFYLRSRSSARSAVLLVGLQGSGKSSLFTKLQFGHVFETHSSLKTNTAVIKTGTQEKGFVLYDIPGQYRLRSLAVDQLAATAKAVVFVVDSHTCRAAIADVSAWLYTVVAHNIISSGRVPIVLACNKQDMFGAPSPTAIAASLLAEMNKIRTTRMSDTTLGGNEVFLGHSNKPLAWADLPNTIVVMGCSIHDSDGLLEYISSLE
>CfrArf1a [Creolimax fragrantissima]
MGNIFGSLFKGLFGKKEMRILMVGLDAAGKTTILYKLKLGEIVTTIPTIGFNVETVEYKNISFTVWDVGGQDKIRPLWRHYFQNTQGLIFVVDSNDRDRVGEAREELLRMLAEDELRDAVLLVFANKQDLPNAMNAAEITDKLGLHSLRNRNWYIQATCATSGDGLYEGLDWLAQQLKNAN
>CfrArf4 [Creolimax fragrantissima]
MGLYISRVFTQLLGSKEMRILMVGLDAAGKTTILYKLKLGEVVTTIPTIGFNVETVEYKNISFTVWDVGGQDKIRPLWRHYFQNTQGLIYVVDSNDRERIEESREELSRMLAEDELRDSVLLVFANKQDLPSAVPVSELTDLLGLQGLSNRQWYIQASCATSGDGLYEGLDWLSGQLSQLK
>CfrArf1b [Creolimax fragrantissima]
MGNMFGSLFKGLFGKKEMRILMVGLDAAGKTTILYKLKLGEIVTTIPTIGFNVETVEYKNISFTVWDVGGQDKIRPLWRHYFQNTQGLIFVIDSNDRDRVGEAREELLRMLAEDELRDAVLLVFANKQDLPNAMNAAEITDKLGLHSLRNRNWYIQATCATSGDGLYEGLDWLAQQLKNVA
>CfrArf6 [Creolimax fragrantissima]
MGALWAKLLGKDEFRVLMLGLDAVGKTTILYKIKLGQSVTTIPTVGFNVETVTWKNVKFNVWDVGGQDKIRPLWRHYYTGTQGLIFVVDSADRDRIDEARAELHKIVSDREIKDALVLVFANKQDIEGAMKPQELTERLGLTMIRDRKWYVQPSCATTGAGLLDGLTWMTSNRNK
>CfrArl1 [Creolimax fragrantissima]
MGGYFSSLFGRLFGENEVRVLILGLDGAGKTTILYRLQVGEVVTTIPTIGFNVETVTYKNLKFQVWDLGGQTSIRPYWRCYYANTDAIIYVVDSADRDRMSISKQELLSMLEEEELKTSTLLVFANKQDIDGSMSSSEVSESLGLGNLKNRTWSIFKTSAKTGTGIEEAMDWLVNTLESSK
>CfrArl2 [Creolimax fragrantissima]
MGLLTIVRKLRRKEREMRILMLGLDNAGKTTIVKRLCGEDIDTISPTLGFNIKTIEMLGFKLNIWDVGGQKSLRSYWRNYFESTDGLIWVVDSADKYRLDDCAQNLRTLLQEERLQGATLLIFANKQDLPGALGVKEIQEALQLDNIEGHHWQIMACSAVTTDALVDGMEWIVEDIQSRVYLLD
>CfrArl5 [Creolimax fragrantissima]
MGLLLTKFAAIFWGGAEVKIVVVGLDNAGKTTILYRLVSSETVTTTPTIGSNVEELTYKNLTFIMWDLGGQDSLRKTWETYYTDTKVIILVIDSTDRERLGLSKEELYRMLNHSELKGSSLLVLANKQDLNGALTPAEISQYLNLSSIKDHGWKIQPCVGTTGEGLWTGLDYVVDEIRNKNGE
>CfrArl8 [Creolimax fragrantissima]
MFAWIQGIIDYVKSLFWKEEMELTLVGLQNSGKTTFVNVIASGQYTEDMLPTVGFNMRKVTKGNVTIKLWDIGGQPRFRSMWERYCRGVNAIVYMVDAAEKDPEKIKQSKTVLLQLLEKPALQGIPVLILGNKNDLPGAMTVEELITNWDLKTVSSREVCCYSISCKNQNNIDKTLQWLIKHSDKGASTSNSS
>CfrArfrp1 [Creolimax fragrantissima]
MYTLVSGSYKYYFQKDEYYVVMIGMDNAGKSTLVERFKATFNRNYRGFRPDTITQTIGLNVARLELGNVRLVLWDLGGQSDLHSIWEKYYAEAHGIIFVIDASDKQALDQSRHAYNKMLQNEDLADVPLLILVNKLDLPDPVPLADINAQFSTFASAIGDRPARVHPISAMTGDNVKEGVEWLVSCLKLNIRKPNTQEIS
>CfrSar1 [Creolimax fragrantissima]
MFIVDWFWGALNFLGLASKNAKIVFLGLDNAGKTTLLHMLKDDRISQHNPTLHPTMEELAIGGIKFRTFDLGGHTQARRVWRDYYPSVDAIVYLVDAADRERLHESKAELDALLSSEELGKVPFLILGNKIDKQYACSEDDLRLTLGLQGATTGKGKVALNETRAIEIFMCSVVKKQGYGEGFRWLSQYIA
>CfrSRb [Creolimax fragrantissima]
MKASDRQSLRELYARGGIRKRGARQGSLIGVNTSTYKMDARDKVNTGTGADMWNTVKMLGAIVDEEAISIGLIVAVCVVVASIALLFVIRSRREVRDSVIMVGLMGAGKTALYTKLRYGHVCETHSSLKTNSALITSSKDSATRKFLLHDIPGHYRLRLLDLDRLAKSARALVFVIDSQQFKNSLADVTAWLYTIVTHSDVSSGKIPIALACNKQDMFGAPSPATISASLLVEMNKIRTTRVSDITLGGNEIFLGSPSKPLTWADLSNPIVVMGCSTLDTDGLLSWIANT
>ApaArf1a [Amoebidium parasiticum]
MGSAFSAIFRGLFGKKEMRILMVGLDAAGKTTILYKLKLGEIVTTIPTIGFNVETVEYKNISFTVWDVGGQDKIRPLWRHYFQNTQGLIFVVDSNDRDRVGEAREELLRMLAEDELRDAVLLVFANKQDLPNAMNAAEITDKLGLHSLRNRNWYIQATCATSGDGLYEGLDWLAQQLKNQK
>ApaArf1b [Amoebidium parasiticum]
MGSAFSSIFRGLFGKKEMRILMVGLDAAGKTTILYKLKLGEIVTTIPTIGFNVETVEYKNISFTVWDVGGQDKIRPLWRHYFQNTQGLIFVVDSNDRDRVGEAREELLRMLAEDELRDAVLLVFANKQDLPNAMNAAEITDKLGLHSLRNRNWYIQATCATSGDGLYEGLDWLANQLKNQK
>ApaArf4 [Amoebidium parasiticum]
MGLYISRVFQQLLGKREMRILMVGLDAAGKTTILYKLKLGEVVTTIPTIGFNVETVEYKNISFTVWDVGGQDKIRPLWRHYFQNTQGLIFVVDSNDRDRMMEARDELQRMLGEDELRDAILLVFANKQDLPNALSVSDITDKLGLQSMRNRQWYIQACCATSGDGLYEGLDWLSSQLAKIQ
>ApaArf6 [Amoebidium parasiticum]
MGKILSKLFGNKEMRILMLGLDAAGKTTILYKLKLNQSVTTIPTVGFNVETVTYKNVKFNVWDVGGQDKIRPLWRHYYTGTQGLIFVVDSADRDRIEEARQELHRIVSDREMQEAIILIFANKQDLPNAMKPQEITEKLGMHRIRDRNWYVQPSCATTGEGLLDGLTWLTTNQKS
>ApaArf1c [Amoebidium parasiticum]
MGSVFSTLFDKIWGRANTRLLMVGLDFAGKTTILYRVKLNHTVSTIATVGFNAETIKRKNSTFTVWDVGGSTGLRPLWRHYFPGTCGIIFVVDSTDHPRFAEAQHELKILMEAPELESAVLLVFANKNDLPGAADTETVTSALNLQSLNRKWKVQPSNALTGDGLYEGLDWLVNALDSKQQVQVE
>ApaArf1d [Amoebidium parasiticum]
MGGIFTKLFQRLLGKEPARILMLGLDNAGKTTILYRLQGELVNTVPTVGFNVESLKFSNVALNVWDIGGQDKVRPLWRHYFEGTRGLVFVVDSSDSRRVPEAADELVMLLGEPEMATVPVLVLANKQDMPSALKPEQLGVLLKLPADRVWNIQPTCATSGDGLYDAMEWLVDRVAPHRKKKKYTAE
>ApaArf1e [Amoebidium parasiticum]
MGALFARLFSAFKKPKRILMLGLDGAGKTTMLYRLQGEMVSTQPTIGFNVECVKFENVTLNVWDIGGQSKIRPLWRHYFEGAEGLIFVVDSSDHARIPEAAEELQKLLDDPGIEDAVVLILANKQDVAGAQTPQDLLGKLGLEQYQQRVWNMHATHATSEDGLYDALEWLVDKLEPHRRKQR
>ApaArf1f [Amoebidium parasiticum]
MGLLVSRMMEYLWGNLNARIIMVGLDAAGKTTILYRLKLNENVVTIPTIGFNVETVDYKNVNFTVWDVGGQTTIRPLWRHYFQGTQGVIFVVDSVDSMRFEEAQDELSHMLSDDELRNACLLVLANKSDMPGAASATKVADALKLTAIRGRNWHVQSTSAVTGEGLYEGLDWLASAVRDMGRAGEGGSFGSSRRFY
>ApaArl1 [Amoebidium parasiticum]
MGAYFSSLFSRLFGEKEVRVLILGLDGAGKTTILYRLQVGEVVTTIPTIGFNVETVTYKNLKFQVWDLGGQTSIRPYWRCYYANTDAIIYVVDSADRERMSISKQELVAMLEEEELKDSVLLVFANKQDMEGAMTPSEVSNALGLSVLKNRTWSIFKTSAKKGTGMDEAMDWLVNTLQSRS
>ApaArl2 [Amoebidium parasiticum]
MGLLTILKKVHRKEREVRLLMLGLDNAGKTTIVKKFNGEDISTISPTLGFNIKTFEFMGYKLNIWDVGGQKSLRSYWRNYFESTDGLVWVVDSADRARLGDCREELHALLREERLAGASLLVFANKMDLPGALSLDDISQALGLESIVSHTWQVIGCSAVTGSQLLEGMQWLVQDVAQRTLMHT
>ApaArl5 [Amoebidium parasiticum]
MGLLFTKLWGLFFSGAEVKVIIVGLDNAGKTTILYRLLMGEAVVTSPTIGSNVEEVKYKNIHFVMWDIGGQESLRNMWSTYYTDTKVVILVVDSVDRERLSTSKEELYKMLGNESLKGASLLVFANKQDVEGRMSAAEITEYLNLSSIKDHAWHIQPCCGVSGDGLYAGLDFVVDQITK
>ApaArl8 [Amoebidium parasiticum]
MFSFFQSILDFFRRLFWKEEMELTLVGLQNSGKTTFVNVIASGNYTEDMLPTVGFNMRKVTKGNVTIKLWDIGGQPRFRTMWERYCRGVNAIVYMVDAADRDPEKIKQSSHELHQLLDKPQLAGIPILLLGNKNDMPNAMTVEEIIEKWELKTLLGREVCCYSISCKNQNNIDITLQWLMKHSASSTNAQPQQ
>ApaArfrp1 [Amoebidium parasiticum]
MYTLLSGLYKHAFSKDEYYVILLGMDGAGKTTFVERLKNTYVKNYRGFFPDKITPTVGLNVGRIEVDGIRIILWDLGGAPELHSIWEKYYAEAHAIVYMVDGTDPEMMDKSRMAYNAMIRNEDLEGLPLLVLVNKLDLPDAVPLSTVEDMFFAASLMGDRPARLVPISALAGDNIRYGLTWLVSCLKMNIRPPKSKD
>ApaSar1 [Amoebidium parasiticum]
MFIVDWFWGVLNFLGLASKNAKIVFLGLDNAGKTTLLHMLKDDRIAQHNPTLHPTMEELAIGGIKFRTFDLGGHAQARKVWRDYYPSVDAVVYLVDAADRERLNESMAELQGLLSSEELGKVPFLILGNKIDKREAVSEEELKYVLNCQTLCTGKGKVQLGETQRALEVFMCSVVKKQGYGEGFRWLSQYIN
>ApaSRb [Amoebidium parasiticum]
MDQIKEVALAMFGGVVDDETTALALLATVLVVVMTFVFFLVGGKAQARGNSVIFTGLQGAGKTVLFTQLRDGRVLPTYTTQTANQGLIRLSEETEDLKTLPVIDIPGHSRLHHDALNKWAPAARAVVFVVDSSTLRARILDVAGCLYDVLTQNVMHTRRVPVLVLCNKQDIMTSLEPQQIREALEAEMDKVRRTRTGHVAMESEGESSEVFLGRPDQPFSFNDLVTKVTFAGCRLGKLDELVDWIRAQCR
>CciArf1 [Coprinopsis cinerea]
MGLSFSKLFASLLGKREMRILMVGLDAAGKTTILYKLKLGEIVTTIPTIGFNVETVEYKNISFTVWDVGGQDKIRPLWRHYFQNTQGIIFVVDSNDRERVSEAREELQRMLNEDELRDALLLVFANKQDLPNAMNAAEITDKLGLHGLRQRTWYIQSTCATSGDGLYEGLEWLSTNLKRRT
>CciArf6 [Coprinopsis cinerea]
MGANLSKAMGKIFGNKEMRLLMLGLDAAGKTTILYKLKLNQSVTTIPTVGFNVETVTYKNVKFNVWDVGGQDKIRPLWRHYYTGTQGLVFVVDSQDRERIDEAKQELHRILSDREMKDCLLLVFANKQDLPGAMSPAEVTEKLGLHRMRDRSWYVHPSCATTGEGLFEGLQWLSQNVKKRQQ
>CciArl1 [Coprinopsis cinerea]
MGLTLSTFFQSLSSLVRWSKDKDVRILMLGLDSAGKTTILYRLQIGEVVSTIPTIGFNVETVEYKNIKFQVWDLGGQSSIRPYWRCYFPNTSAIIYVIDSSDHARLTTSRTELLTMLSEEELKGVPLLVFCNKQDVEGALKPEEISEQLGLAGGEKSRPWSVRGSCATKGEGLEDGLDWLVNAITEK
>CciArl2 [Coprinopsis cinerea]
MGLLSIIRKNRQKEREMRILFLGLDNAGKTTILKKLNNEDISGISPTLGFNIKTFVHRAYAIMLWDVGGQTTLRPYWRNYFEQTDALVWVVDSSDRMRMHDCKRELHSLLTEDRLAGASLLVFANKQDLPGSMDDSEISNALDLPSIKSHHWTIWPCSAVTGQNLVSGLDWVVNDVANRLYYSSTTAHPTNENIGGAPQPVEPIS
>CciArl8 [Coprinopsis cinerea]
MAGFFTSLFQWFTGLFFSKQAEIAVVGLQASGKTSFVNVITSGQWSEDVVPTVAFNFRKIRKGNVTLKIWDVAGQPKFRSMWERYCNGVDAIVYVVDAVDQDKFNTARFELHQLLSQPGLAGVPLLVLGNKNDLDGHASVKELIKNLQLDKITDRAVSCYSCSMKSQHNLDIVLQWLASKSH
>CciArl17 [Coprinopsis cinerea]
MSIRNLLERFFPSNVGEHKVVISGTDWAGKTTLLYYLKRGEIIQTIPTIGFNIEHLTLSTSSNQKLDLELWDLGSGCGGFRMARMMLRHIAYTAKAIIWVVDSTDTPEMMAESAETLLIALEDAEEMKNLKTERHLPVLILANKSDLPNAMPLDDIRKVFRHATAGRIASIYRTSLPVVTKSVTGLQEAIDWLALALDIASSSPKTGGPAPKVELPPNPRQPSALSKRLETWLHQTEVDSPPDEFISQFKSYSLPSWDHYTHIRIAYLLLMAHGRQKGKDMVFSGLENYIANNSKTNVRGFHFTMTYFWIQIVHFGIRNMPPQLLDHPLETDTTANVRYPSSADFFRFLFINPHLVDGSLWTDYYSKEVMMSPEAKSSMVLPDKKPLPSLVIRDAIASFGTGS
>CciArfrp1 [Coprinopsis cinerea]
MYHLLKGFHEYLTRKEEFSVIIIGLDGAGKTTLLEKIKTLYNETPGLTPDKIGPTVGQNTGKITLPSTILQFWDLGGQRGIRNIWPKYYDDCHAVVYVIDAEDRERLGEGWEVFDSVLSAPQILGVPLLLLANKQDSPLSLSVEEIRNDYEDWHQRKLESARRDRFGETEHAVAARRERLASLDVMGVSALEGTGVRAAVDWLFLRVQNSRR
>CciSar1 [Coprinopsis cinerea]
MGFFDDWFGWVWDILASLGLASKNAKILFLGLDNAGKTTLLHMLKNDRLATLQPTLHPTSEELAIGNVKFTTYDLGGHQQARRLWRDYFPEVDGIVFLVDSADFERFPESKAELDALLSIEELAKVPFVVFGNKIDAPGAVSEDELRHHLGLYQTTGKGKNPLSDIRPIEVFMCSVVQRQGYAEGFRWLSQYI
>CciSRb [Coprinopsis cinerea]
MTGHEPPIRKPEVVSLGSMLTPQTLVVGSLLFAVVLVVLLILVNRRKSRGQGTALLLVGPSDSGKTAIFSRLVYGRTTPTHTSLQPNASIANITPSKAVRIIDIPGHPRIRDQFTEYLSDAKVIAFVVDSNTISRNGVAVAEHLHHILHAITSLPPSHAVPSLVVVCNKADLLKTSASSGSATTLAVNRVKTILERELEKRRLAQTGGVGVEGLGEEGERSELGGLECGDGNSPFRFDEWDGGDVVFLGTSSRSETSEKSAALDEKREADGLSALQDYLEEQM
>CneArf1 [Cryptococcus neoformans]
MGLSVSKLLNGLFGKKEMRILMVGLDAAGKTTILYKLKLGEIVTTIPTIGFNVETVEYKNISFTVWDVGGQDKIRPLWRHYFQNTQGIIFVVDSNDRERITEAREELQRMLSEDELRDALLLVFANKQDLPNAMNAAEITDKLGLHSLRQRSWYIQAACATSGDGLYEGLEWLSANLKRKSP
>CneArf6 [Cryptococcus neoformans]
MGGQLSKALGKLFGNKEMRILMLGLDAAGKTTILYKLKLNQSVTTIPTVGFNVETVTYRNVRFNVWDVGGQDKIRPLWRHYYTGTQGLIFVIDSGDRDRIDEARLELERILADREMRECLLMVFANKQDLPGAMSPAEVTEKLGLHRMKDRSWYVHPSCATTGEGLFEGLQWLSSNVKNLKV
>CneArl1 [Cryptococcus neoformans]
MGLSLSRIYSSLSSLAFWGKDKEVRILMVGLDSAGKTTILYRLQIGEVVSTIPTIGFNVETVSYKNINFQVWDLGGQSSIRPYWRCYYANTQAIIYVIDSSDTSRLATSRSELLTMLSEDELKSVPVLVFANKQDVEGALSPGEISDKLGLAGQEKGREWSVRGSCAIKGDGLEEGLDWLVNTIQK
>CneArl2 [Cryptococcus neoformans]
MGLLTIVRKNKAKSKEMRVLFLGLDNAGKTTILKKLNNENISDISPTLGFNIKTLIRDGYTLNIWDVGGQRTLRPYWRNYFESTDAVVWVVDSSDRMRMEDCRDELKELLHEERLAGATLLIFANKQDLGGSMTLEEIRDALELRSIISHRWIVYPCSAFTGKNLDDGMNWLVKEVAGRLYWSGLNAKEADLF
>CneArl5 [Cryptococcus neoformans]
MGVTFSSLWSRLFARKETKVLLIGLDNAGKSTILYRITTGAVVASAPTVGSNHEIYDYKGVRFGLIDIGGQTSLRSSWSQYFNGTEAVILVIDSCDGPRLGLVKQELMKIVADESLSTALLLVLANKQDLPVSQGRLTPAQISEALSLTDLRQREWQIMGCSALTGAGLMEGMDWLVTKLAAR
>CneArl8 [Cryptococcus neoformans]
MASIFNGIFNWFLSLFFAKHLEVTIVGLQASGKTSLVNVLGSDQWSEDVVPTVAFNLRQVRKGNVTMKIWDVAGQPKFRGMWDRYCRGADAIIYVVDAADHHSIPTATSELHALLNIPALASVPLLVLANKNDLHGAMGVDDLIKEMRLGEIGGRAVSCYSTSNKTKHNLDIVLAWLTQRAH
>CneArfrp1 [Cryptococcus neoformans]
MYHLVKGLHDYLTRKDEYSVVIIGLDNAGKTTLLERIKTMYNPTPGMAPDKIGPTIGQNIGKISLPSTTLLFYDLGGQRDIRTIWEKYYDECHAVVFVLDATDQARLSETWEVFDEVLNSPRLLNLPLLLLANKQDSPSCLSVAEIRESFDAWQRARTNRNQDGNKDDLKEPGKGKAPLKEADEPRETDASRTEGQGWDDGGAKEERMASLDVMGVSALEGTGVSDAINWLYIRVQNARKM
>CneSar1 [Cryptococcus neoformans]
MFIINWFWDVLASLGLMNKSAKLLFLGLDNAGKTTLLHMLKNDRLATLQPTLHPTSEELAIGNVKFTTYDLGGHIQARRLWRDYFPEVDGIVFLVDSADAERFAESKAELDSLLSIESLAQVPFLILGNKIDAYGAVSEEQLRHELGLYQTTGKGKIPLRDIRPIEVFMCSVVMRQGYGEGFRWLSQYI
>CneSRb [Cryptococcus neoformans]
MSHPGMADPAISIKPQSEISPEASSLTALLAHPLLQDPKFVAAAGGLALLLLFLTREWGMLFRCDMRHLSFGIVFRQGKKTHKRNGPATVLLVGPSDGGKTSLFTKLIHDIYPQTHTSIVPSDTTFDFDSPYEDDQKKQIRLIDIPGHPRLRDEVKKYIADSAGVVFVVDIQGIVRNASGVAEQLPPILTALSNISSRLPPSAPPPKLLLLAHKADLLARPTPSPSHCPPEIPSSTLTTSTDRLKSILTREMDRLKSTRAGTGGKIEGIGKVAGTSGGFFSKLFGGGAGDVAGEDEGDDDESLIWGGKGPFKWEDVEGVEVEWGASGLGSTKGKTEAESGNGLDELKAFLWDI
>UmaArf1 [Ustilago maydis]
MGMSISKLLSGLFGKKEMRILMVGLDAAGKTTILYKLKLGEIVTTIPTIGFNVETVEYKNISFTVWDVGGQDKIRPLWRHYFQNTHGIIFVVDSNDRERVSEAREELQRMLNEDELRDALLLVFANKQDLPNAMNAAEITDKLGLHSLRQRQWFIQATCATSGDGLYEGLEWLSTNLKRRA
>UmaArf6 [Ustilago maydis]
MGSSLSRAMGKIFGNKEMRILMLGLDAAGKTTILYKLKLNQSVTTIPTVGFNVETVQYKNVKFNVWDVGGQDKIRPLWRHYYTGTQGLVFVVDSQDRDRIDEARQELHRIIGDREMRDCLLLVFANKQDLPGAMSPAEVTEKLGLHRMRDRSWFVHPSCATSGEGLYEGLSWLSQNVSTTKS
>UmaArl1 [Ustilago maydis]
MGLTFSSMLSKLAFWNKNEEVRILMLGLDSAGKTTILYRLQIGEVVSTIPTIGFNVETVTFKNIKFQVWDLGGQTSIRPYWRCYYANTTAIIYVIDASDIERLGTAKAELLAMLSEEELKDSKLLVFANKQDLPGALDEGQVSEKLGLSELKDRQWSIHKCCATKGEGLEEGLDWLVNTLQSK
>UmaArl2 [Ustilago maydis]
MGLLTIIRKTKLRSHEFRFLFLGLDNAGKTTILKKLQNQPQSEIEAISPTLGFAIQTFQYQGFHLNVWDIGGQKSLRPYWKNYFEKTDAIIWVVDSSDTARLSDCKEELEKLLQEERLHGATILIFANKQDLPGALSAEQIKSHLELDKVSNHSWRIQPCSAYTGANLVDGLDWSVKDVADRIYYHGDAKSTLAMSMASVEDQPTT
>UmaArl5 [Ustilago maydis]
MGVAFSSLWTSLFGSKELKICILGLDNAGKTTLMYKMTLGSVVSTAPTVGSNTEQFEYKNLKFMLWDVGGQTSLRTSWTSYLASTDAVIFVLDSNDRERVTLARQELHRIAQDEQVAKAPILVWANKQDIKGAMTPAEISESLALTAFRERTWQIFGCSALTGKGLTEGLDWLAHTLGAKR
>UmaArl8 [Ustilago maydis]
MAMSSGIGSLFSSLFFYLRSLLFSKHLEICVVGLQAAGKTSLVNLLSSGQFADEMVPTVGFNMRKVRSGNTTIKVWDIGGQPRFRSMWERYCRGVSAIVFVVDSSVPLPSAKSESGGTSTSSAVAPITCSAAAAASATSTTIASKPEASSASASPSALVAGQSTQNSAAWSVASEELHALIERPHLSGVPLLVLATKNDIKGAARVDDVIRVMKLDTIANREVSCYSISSKNQVNIDVTLKWLVARSPVGQR
>UmaArfrp1 [Ustilago maydis]
MYHLITGLYAEWTKKARFNVLMVGPSGVGKSCLLEKIKSLYLQRTALPPNKIAPTVGQNVLEVTLPNMHLHFWDLGGSASVRALWSKYYDESDAIVWVVDARHFLALDAHKQKQQQGDIKGKGKASEPDAGSEAYNARESSWKLLSQLLIDPSLEGRPILIVANKTDDCGSISPDFARTIKSWFAEKITHTDADPADATSKLSLQLPIHNGNVFADDEEESYRSPVAAGSRLNDKEYEWDVILASAIEGTGVHDAVDWLSFRVQGSQAGVR
>UmaSar1 [Ustilago maydis]
MFIINWFWDILAQLGLAHKNAKILFLGLDNAGKTTLLHMLKNDRLATLQPTLHPTSEELAIGQVKFTTYDLGGHQQARRLWKDYFPEVDGIVFLVDTQDHERFAEARAELDALLSIEELSSVPFLILGNKIDAPGAVSEEELRQAIGLYQTTGKGKVPLKDIRPIEIFMCSVVMRQGYGEGFRWISQYI
>UmaSRb [Ustilago maydis]
MAFVAPVMRWPDAVASHLPQPLKDTGIPAQYFVIVPATLLAVILTYTLTKASAKVNAPHLASLVSAHSDYTAKRSQNRPSTVVLVGLSDAGKTSLFASLVYGSTPATVPSQTMSQGVVSTSALSDTLKPVTVVDLPGHARLRPLVDEHLHQADGLVICVDAVTASKASTPSTRPAGDVATITDVADLIHSTLTTLAKQRARSSTNVAPPCVLVLFTRADLSPLLGGSAAGTDAAKDEKRRAQLLARCKTTLEAELGQRRANMGFGRRKTAGGGGARNVSIAGLGKVADADPGVTGTEEGVFGWVKRALGLAGKLGFGGAVDAAGAEDEDDDEDEVVDYIDWAASQRVLNSNDASGAALGAPSLNLNKLDDHVVFGGKVEFALASVGKERSWSQQSEHAGEGKEPGKKADASGGLDDFKRWIADLQS
>SpoArf1 [Schizosaccharomyces pombe]
MGLSISKLFQSLFGKREMRILMVGLDAAGKTTILYKLKLGEIVTTIPTIGFNVETVEYRNISFTVWDVGGQDKIRPLWRHYFQNTQGIIFVVDSNDRERISEAHEELQRMLNEDELRDALLLVFANKQDLPNAMNAAEITDKLGLHSLRHRQWYIQATCATSGDGLYEGLEWLSTNLKNQ
>SpoArf6 [Schizosaccharomyces pombe]
MGNSLFKGFSKPFSRLFSNKEMRILMLGLDAAGKTTILYKLKLNQSVVTIPTVGFNVETVTYKNIKFNVWDVGGQDKIRPLWRHYFTGTKGLIFVVDSADSNRISEARQELHRIISDREMRDCLLLVLANKQDLPGALSPAQITDVLQLDKLKDRLWNVQPTCALTGDGLLEGLAWLSQNAKLK
>SpoArl2 [Schizosaccharomyces pombe]
MGLLTILRQQKLKEREVRVLLLGLDNAGKTTILKCLLNEDVNEVSPTFGFQIRTLEVEGLRFTIWDIGGQKTLRNFWKNYFESTEAIIWVVDSLDDLRLEECRNTLQELLVEEKLLFTSILVLANKSDVSGALSSEEISKILNISKYKSSHWRIFSVSALTGLNIKDAISWLANDLKEIKLGTIDY
>SpoSar1 [Schizosaccharomyces pombe]
MFIINWFYDALAMLGLVNKHAKMLFLGLDNAGKTTLLHMLKNDRLAVMQPTLHPTSEELAIGNVRFTTFDLGGHQQARRLWRDYFPEVNGIVYLVDCCDFERLSESKAELDALLAMEELARVPFLILGNKIDAPGAISEDELKAALGLYQTTGKGVSKPVPGIRPIEVFMCSVVLRQGYGEGFKWLAQYV
>SpoSRb [Schizosaccharomyces pombe]
MDGTSQAFKIIVATIIIGAIISTLGIFFTRKTIQKKLPAVFLIGPSDSGKTSLFCELIYKEKKTTVPSIEPNEAVWKYGAWLVDLPGHPRAKRWITTKFSGNYNVKAVVFVLNSATIDRDVHEVGLMLFDTILKCRKHHVPHLLIACNKFDLFTAQPAEKIQQLLKAELHNILEEKNLQLESIVSEDVDWESVADQIEDTDLKFLPGSVAKMSNIEEWISWMESALQ
>SceArf1 [Saccharomyces cerevisiae]
MGLFASKLFSNLFGNKEMRILMVGLDGAGKTTVLYKLKLGEVITTIPTIGFNVETVQYKNISFTVWDVGGQDRIRSLWRHYYRNTEGVIFVVDSNDRSRIGEAREVMQRMLNEDELRNAAWLVFANKQDLPEAMSAAEITEKLGLHSIRNRPWFIQATCATSGEGLYEGLEWLSNSLKNST
>SceArf2 [Saccharomyces cerevisiae]
MGLYASKLFSNLFGNKEMRILMVGLDGAGKTTVLYKLKLGEVITTIPTIGFNVETVQYKNISFTVWDVGGQDRIRSLWRHYYRNTEGVIFVIDSNDRSRIGEAREVMQRMLNEDELRNAVWLVFANKQDLPEAMSAAEITEKLGLHSIRNRPWFIQSTCATSGEGLYEGLEWLSNNLKNQS
>SceArf6 [Saccharomyces cerevisiae]
MGNSISKVLGKLFGSKEMKILMLGLDKAGKTTILYKLKLNKIKTSTPTVGFNVETVTYKNVKFNMWDVGGQQRLRPLWRHYFPATTALIFVIDSSARNRMEEAKEELYSIIGEKEMENVVLLVWANKQDLKDAMKPQEVSDFLELEKNLKNQPWCVIGSNALSGQGLVEGLSWISNNTNVPKK
>SceArl1 [Saccharomyces cerevisiae]
MGNIFSSMFDKLWGSNKELRILILGLDGAGKTTILYRLQIGEVVTTKPTIGFNVETLSYKNLKLNVWDLGGQTSIRPYWRCYYADTAAVIFVVDSTDKDRMSTASKELHLMLQEEELQDAALLVFANKQDQPGALSASEVSKELNLVELKDRSWSIVASSAIKGEGITEGLDWLIDVIKEEQL
>SceArl2 [Saccharomyces cerevisiae]
MGLLSIIRKQKLRDKEIRCLILGLDNSGKSTIVNKLLPKDEQNNDGIMPTVGFQIHSLMIKDVTISLWDIGGQRTLRPFWDNYFDKTQAMIWCIDVSLSMRFDETLQELKELINRDENRIGYECAVIVVLNKIDLVEDKSELHRRCLLVESELKCLFKPDIRIELVKCSGVTGEGIDNLRDRLVESCHFTQ
>SceArfrp1 [Saccharomyces cerevisiae]
MFHLVKGLYNNWNKKEQYSILILGLDNAGKTTFLETLKKEYSLAFKALEKIQPTVGQNVATIPVDSKQILKFWDVGGQESLRSMWSEYYSLCHGIIFIVDSSDRERLDECSTTLQSVVMDEEIEGVPILMLANKQDRQDRMEVQDIKEVFNKIAEHISARDSRVLPISALTGEGVKDAIEWMIVRLERNKKSRPPIYK
>SceSar1 [Saccharomyces cerevisiae]
MAGWDIFGWFRDVLASLGLWNKHGKLLFLGLDNAGKTTLLHMLKNDRLATLQPTWHPTSEELAIGNIKFTTFDLGGHIQARRLWKDYFPEVNGIVFLVDAADPERFDEARVELDALFNIAELKDVPFVILGNKIDAPNAVSEAELRSALGLLNTTGSQRIEGQRPVEVFMCSVVMRNGYLEAFQWLSQYI
>SceSRb [Saccharomyces cerevisiae]
MLSNTLIIACLLVIGTTIALIAVQKASSKTGIKQKSYQPSIIIAGPQNSGKTSLLTLLTTDSVRPTVVSQEPLSAADYDGSGVTLVDFPGHVKLRYKLSDYLKTRAKFVKGLIFMVDSTVDPKKLTTTAEFLVDILSITESSCENGIDILIACNKSELFTARPPSKIKDALESEIQKVIERRKKSLNEVERKINEEDYAENTLDVLQSTDGFKFANLEASVVAFEGSINKRKISQWREWIDEKL
>NcrArf1 [Neurospora crassa]
MGNTLSIFGKLFDGLFGKKEMRILMVGLDAAGKTTILYKLKLGEVVTTIPTIGFNVETVEYKNIQFTVWDVGGQDKIRPLWRHYFQNTQGIIFVVDSNDRDRVVEAREELQRMLNEDELRDALLLVFANKQDLPNAMNAAEITDKLGLSSLRQRSWYIQATCATTGDGLFEGLDWLSTELKKKSP
>NcrArf6 [Neurospora crassa]
MGNVMSLGFMAKLFGTKEVRVLMLGLDAAGKTTILYKLKLQDHVTTIPTVGFNVETVTLRNIKFNIWDVGGQDKIRPLWRHYYSGTQGLIFVVDSADHNRIDEARVELHRIINDREMKDCLLLVFANKQDIAGAMTPQEVTEKLQLNKLKDRIYAVQPTIAIDKAGLQEGFNWLSDNMKAAQKQ
>NcrArl1 [Neurospora crassa]
MGQSMSWLSSLSNLFWTKKEIRILILGLDNAGKTTLLYRLKIGEVVTTIPTIGFNVESVTYKNLNFNVWDLGGQTSIRPYWRCYYANTAAVIFVVDSTDMERLQTAADELAAMLNEEELKDAALLVFANKQDQPGAKGAADISQALRLGELRDRNWSIMACSAVEGTGITEGMDWLVQTVKEE
>NcrArl2 [Neurospora crassa]
MLSILRKAKLKDKELRILMLGLDNAGKTTIVKKIMNEDVNTVSPTLGFIIKTIDYEGYKLNIWDVGGQKTLRSYWRNYFEKTDALIWVVDATDRLRIQDCKDELHGLLQEERLSGASLLVFANKTDVRGCMSEDELREALRLDEIRTHKWNILRCSAMTGENLKEGLAWVVEDAKARLFLY
>NcrArl8 [Neurospora crassa]
MAGLFKKVYDWLLRTFWATEMDVTMIGLQNAGKTSLLRVISGGEFTLDSIPTVGFNLKRVQRGHVTLKCWDLGGQPRFRQMWERYCRGVNAIVFIVDIADPRLLPQAKDELHSLMRNETLQGIPLLVLGNKSDLPERLSVDELIDAMDLKSIAGREVSCYGISAKEEMNLDAVLQWLMRFAGK
>NcrArfrp1 [Neurospora crassa]
MYHLAKGLYRLATSKEEYSVILLGLDNAGKTTFHEQVKALFHPDQPEPKLRTVPTVGQNVSTITLPDMYLKLWDVGGQLSLRALWHSYYSSCHAIIFIIDSTDIGDGQIERDQNNGRLDECRAVLEDVLQHSETEGVPLLILANKQDREDCVEVVRIKEGLVKKVFEGEKSASIRDSRVLPVSALTGTGVREAVEWVRSRVKWNKESRPPVMR
>NcrSar1 [Neurospora crassa]
MWLWSWFYDILSNLGLLNKHGKLLFLGLDNAGKTTLLHMLKNDRVAILQPTLHPTSEELSVGNVKFTTFDLGGHQQARRLWKDYFPEVNGIVFLVDAKDHERLPEAKAEIDALLSMEELAKVPFVVLGNKIDHPEAVSEDELRQRLGLWQTTGKGRVPLEGIRPIEVFMCSVVMRQGYGEAIRWLSQYV
>NcrSRb [Neurospora crassa]
MDTTIETITATVAAASSTPSSTSNIKELIKDLLIASLQPNKTVIITGLLIVLLFPIFLHQVLHGNESGSSSSKNSSLPSILLAGPSGAGKTALLTLFEKRAGRSTSTSTDEKTEPAKTHTSQTPVSIKLNAAAPFSSSSSSSSSVSSPSENQPKRNFLLIDTPGHPKLRSTALSHLLPLDPKTGRPLPPSKSQPIKGVIFLLDASTLSPSSPDSSLSQAATYLYDLLLSLQHRYSRYTKGSKHPPSIPVLIAANKLDLFTALPATLVKKELEAELGRIRVSRSKGLLDSGVKEDDVTAGEKEEGDDWLGEYGSERFEFRQMVEFDIEVEVMGGSVLGNGGEEEGPGCEGWWRWVVERV
>AfuArf1 [Aspergillus fumigatus]
MGLTFSKLFDRLWGRKEMRILMVGLDAAGKTTILYKLKLGEIVTTIPTIGFNVETVEYKNIQFTVWDVGGQDKIRPLWRHYFQNTQGIIFVVDSNDRDRIVEAREELQRMLNEDELRDALLLVFANKQDLPNAMSPAEITQQLGLQSLTRRAWYIQSTCATTGDGLYEGLEWLADALRKSNNS
>AfuArf6 [Aspergillus fumigatus]
MGGQVSKMLGKIFGTKEMRILMLGLDAAGKTTILYKLKLTNQDVTTIPTVGFNVESVTYKNVKFNVWDVGGQDKIRPLWRHYYSGTQGLIFVVDSSDTARMEEARSELHKIINDREMKDALLLVFANKQDVPGHLSPEEVTNALQLNKLKDKLWYVAPSVATEGTGIFEGLAWLSNNVKTQPQK
>AfuArl1 [Aspergillus fumigatus]
MGGSLSRLWSFFWTKKEIRILILGLDNAGKTTLLYRLKIGEVVTTIPTIGFNVESVTYRNLNFNVWDLGGQTSIRPYWRCYYANTAAVIFVIDSTDIERLGTAADELAAMLNEEELRDAALLVFANKQDQPGAKGAGEISEALKLGELRDRNWSIVACSAIDGKGLDEGMDWLVQTLQAENA
>AfuArl2 [Aspergillus fumigatus]
MLSILRKARLKDKEMRILMLGLDNAGKTTIVKQIMNEDVRTVSPTLGFIIKTIDFEGYRLNIWDVGGQKTLRSYWKNYFEKTDTLVWVVDATDRLRVDDCRDELAGLLLEERLMGASLLIFLNKTDVEGCMTEDEVRERLRLDSIKTHKWTILPCSAMTGKNLYEGLQWVVQDAKDRLFLY
>AfuArl8 [Aspergillus fumigatus]
MAGIFRTIYDWLLRMFWATEMDVTMIGLQNAGKSSLLRVLAGGEFTVDSIPTIGFNTKRVQKGHVTLKCWDLGGQPRFRPMWERYCRGVNAIVYIVDAADRAALPVATEELHELMEKPSLDGIPLLVLGNKSDLPDKLSVDELIDAMDLKSITRREVSCYGISAKEETNLDAVLHWLIARASR
>AfuArl17 [Aspergillus fumigatus]
MDKLSKWIFGEKYHRVLLLGEDSCGKTTFLRRLTFGEIGEHEPLPTRDFDIETTNYPATYKWSIWEFRNADRQASVRCWPLIWRELAPHTLVLWLHDCSTEDDWPPWKFRSLLEQMVERGCRYIWVGLNKQDSPDVSEESVQEARRKYEEEFAKYKDDLSWKVLTHKLSAKTGVGVSEVLKDIYQAVKRANLEPPKEDKQDKTGTVISDSSDEKLTTEQLQRRIEKEVTGDTIDPDAFWTSFLEGDLPAWTHYTYLKALYFVILESAKKKTFTEIANDFNIHLIRLRNISPQLFNDSETPSAYVHAPFNICLATFWTLQLQHGIREYRMHSMSSHLPSREEFPQVLRRSPSLMSTYLWKSYYSFNPVSRPRDYWSIPNLRKLPTQTDYLRDPATVPRKDEGPDKLIRYAFAVMQYVRNAGAARGQVVTQALVALQQATMRARTADSTVETYSETQAYFWIQIVHAALRSLDDKKGSVDTSEMSFEAFQQTFHLKPTDWQEYYSKKLWNSVAARSQFVMPDLKPLPNVIASLPSKVIRKAPEGIPKLPSAEELTFRARMACEELTPTLQSSGPPVLSHTHLLFYLHKRFTQSAEGGTRKKLERRARELFSEIAGPIVAGATYRNFWIQQVGVAVLNSDIGKGRSTFPEFITSNLHLVFEELHGIYYGPGVWTSADAAEKILGPDRRRMETIVNMADVNMSANTK
>AfuArfrp1 [Aspergillus fumigatus]
MYHLAKSLYLYATSKEEYSVLLLGLDNAGKTTLLSQIKALYLPRPDGATAPNPGKTVPTVGQNVATIPLSDMYLKIWDVGGQISMRNLWQSYYSSCHAIIFVVDSTDVGQDPDITRLPSNRKPGSLSGPSASGSGPVTEEMAGINAPGSEFGRLDECRQVLESVLQHSDVAGVPILVLANKQDREDCVEVVRIKEGLVRKVFEGESGGGVRDSRVLPVSALMGTGVREAVEWIQSRVKWNKEGRPPIMK
>AfuSar1 [Aspergillus fumigatus]
MWIINWFYDILASLGLLNKHAKLLFLGLDNAGKTTLLHMLKNDRVATLQPTAHPTSEELAIGNNRFTTFDLGGHQQARRLWKDYFPEVSGIVFLVDAKDHERFPESKAELDALLAMEELAKVPFLILGNKIDHPDAVSEDELRHQLGLYQTTGKGKVPLEGIRPIEVFMCSVVMRQGYGEGIRWLSQYV
>AfuSRb [Aspergillus fumigatus]
MEMWWRHDYSVEPAVVGNKLELQLFCTTPYVEDEMAEHEEWGLAERIFTSLLDGNLVAIAVTTLIAFGLPVLLHFLFYRSVASPPLSNFLLLGPSGAGKTALLSLLESKTSRLAKATQTTHTSQTSTSAIVSLPPSVPTASNRYRSVNDYSVKDVSKNPVRYRLKDTPGHGKLREAQGLSELVSMATAKDKKLKLRAVIFMVDTAALTEENTLRDTASYLHDVLLALQKRALKRGKSSAKVASEIPVLVAANKQDLFTALPPGSVREKLETEIDRIRKSKSKGLMNASEDTATVEDDDTLGSIDAQDNFSFRLLEDEVGVKVDVVGGVVKGDEEGNIGAGVRRWEEWIGQCL
>PblArf1a [Phycomyces blakesleeanus]
MGISFSSLFQELFGKKEMRILMVGLDAAGKTTILYKLKLGEIVTTIPTIGFNVETVEYKNISFTVWDVGGQDKIRPLWRHYFQNTQGIIFVVDSNDRDRISEARDELQRMLNEDELRDALLLVFANKQDLPNAMNAAEVTDKLGLHSLRNRHWYIQTSRATSGNGLYEGLEWLSDNLKRKS
>PblArf1b [Phycomyces blakesleeanus]
MGLSFSRLFNDLFGKKEMRILMVGLDAAGKTTILYKLKLGEIVTTIPTIGFNVETVEYKNIAFTVWDVGGQDKIRPLWRHYFQNTQGIIFVVDSNDRDRVSEARDELQRMLNEDELRDALLLVFANKQDLPNAMNAAEITDKLGLHALRNRQWYIQTTCATSGDGLYEGLEWLSSNMKKRS
>PblArf6a [Phycomyces blakesleeanus]
MGANMSKALAKLFGSKEMRILMLGLDAAGKTTILYKLKLNQSVTTIPTVGFNVESVTYKNVKFNVWDVGGQDKIRNLWRHYYTGTQGLIFVIDSQDRDRIDEARQELHRIISDREMRDCLLLVFANKQDLPGAMSPTEVTEKLGLNKMRERAWYVHPSCATTGDGLFEGLNWLSQNVKTK
>PblArf6b [Phycomyces blakesleeanus]
MGASISRLVSKLFGKKETKILMLGLDGVGKTTILYQLKLKKTLSTIQTVVFNVDFVNYKNIKLNIWDVGGQDKIRVLWRHYYTGTQCLVFVIDAHDYDRIDEASRELHRVLADQEMQECVLLVLANKQDLPKAMSPATVAKELNLENITQKYNVLPCCAITGKGLQEALYWISENIKAAARLDS
>PblArl1 [Phycomyces blakesleeanus]
MGALFSKVLGRLWGEKEVRILILGLDGAGKTTILYRLQIGEVVSTIPTIGFNVETVTYKNIKFQVWDLGGQTSIRPYWRCYYSNTDAVIYVVDSVDKDRMQTSREELHAMLEEEELKDAALLVFANKQDMEGALSAAQVTEALGLSTLKNRQYSIYKTSALKGEGLTEGLDWLVNIIQENKQ
>PblArl2 [Phycomyces blakesleeanus]
MGLLTILKKNRQKEKEMRILMLGLDNAGKTTILKRINGEPIDTISPTLGFNIKTLEHEAYKLNIWDVGGQKSIRSYWRNYFEQTDALVWVVDSADRLRMQDCKQELSLLLQEERLAGATLLVFANKQDLAGALSEQDIRMALGLDDIKSHHWAIMACSAVTGNNLLKGMDWIVSDVASRIYMLD
>PblArl5 [Phycomyces blakesleeanus]
MGIVFSGLWNRLFSKTEVKIIIVGLDNAGKTTILYKLLMNQVVTTTPTIGSNVEEVEYKNIKFLMWDIGGQESLRASWKTYYINTKAVIMVIDSTDANRLPVAKHELHQMMESEQLQNASLLVFANKQDVKGALSASQISEALGLTHLKDRQWHIQACSALSGDGLFEGLDWVVLQIAN
>PblArl8 [Phycomyces blakesleeanus]
MASILQSLLDWLRSLFFKTEMELTLVGLQNSGKTTLVNVIASGQFIEDSIPTVGFNMRKVTKGNVTMKLWDIGGQPRFRSMWERYCRGVNSIVFVVDAADHDKLEIAHNELKSLLEKPQLANIPVLVLGNKNDLPDALTAEQLIDVLQLKLITNREVSCYSISAKNQVNIDYTLQWLIKKGKGQK
>PblArl17 [Phycomyces blakesleeanus]
MKRFSEIVSQLWSNKAPLEEEQGRQEIPIRILGARGAGKTTFLYKLYFKYCAEKPSTFQVFPTESHNVEVIPYRQFAFQIWEFADIGASLNYIKDTRVIIYMVDAVEQSKPVVASKARENMSWILKTFEEELRDAIVITVVNKIESEGAVDIQDLGQQWITDPLLTKGLRNHQWRIFECDAATEKGFEKVLDYLSQKIEMKDALTVDVDRSSDYNTLGPTSPSILPRSARRSDFFLRRQSDANSLSNPHTLSHSQSHSHLHEITYRRDLYPQARMPVAPWEDLPNPHHFKDKEFCEWFLQAKAFLFFDHYSLLRIAYLSILQDKQDTRRLLYSLRTILRGIELLEQDALRDTGLANRRPEDLLHESIEYSETQTLFWIQMVSFALLRHPVLDGEERDFESFLMGCPELWDGQGWKKYYSPKIYLSLKAAQEFIPPDRKPLPNAFKASSLALRGSGLKIDYQVL
>PblArfrp1 [Phycomyces blakesleeanus]
MYTLLSGLYNYVTSKEEYYVLIIGLDNAGKTTLLERIKSVFMGVPGLAPEKIAPTVGLNIGRVDIKSARINFWDLGGQRDLHSIWERYYTECHAIVFVVDSTDKKRLEECKDTFEKMITNDRVEGVPILMLANKQDLSGALRVEEIKEVFNKIAVKLGARDSRVLPISALEGNGVKDAIDWLVVRLQRNKLSRPPVHR
>PblSar1 [Phycomyces blakesleeanus]
MFIINWFYDVLSSLGLLNKNAKILFLGLDNAGKTTLLHMLKNDRLATLQPTLHPTSEELAIGNVKFTTHDLGGHVQARRLWRDYFPDASGIVFLVDAADHSRFQESKAELDALLAIEQLSKIPFLVLGNKIDAPGAVSDEILRQELGLYQTTGKGKVPLKDIRPIELFMCSVVMRQGYGDGFRWLSQYV
>PblSRb [Phycomyces blakesleeanus]
MSIEVPIVYILAGIVTLLAAVVASFFLLKKKQTGDTILLLGVSDAGKTALYTLIRFGKKALTVTSMKENEGSVTLGNKTFGLVDMPGHERIRYRYSEFLPVARGIVFVVDSTTISRQIRSVAEYLYNVLASLEAQNRKLPVLIACNKADMITALPKDKIQTLLEAEINRLRGTRTAAVEQQNSEGDDQEGFLGYEGEAFKFEHLESIVDFEVCSVQKEEIDSVTGWIESL
>CorArf1 [Coemansia reversa]
MGMVFGKLFDNLFGKKEMRILMVGLDAAGKTTILYKLKLGEIVTTIPTIGFNVETVDYKNICFTVWDVGGQDKIRPLWRHYFQNTQGIIFVVDSNDRDRIAEARDELQRMMNEDELKDALLLVFANKQDLPNAMNNEEIIELLNLGMYRKRTWYIQKTCATTGEGLHDGLEWLANTLRKNGPN
>CorArf6 [Coemansia reversa]
MGGGLSKMLTKLFGNKEMRILMLGLDAAGKTTILYKLKLNQSVTTIPTVGFNVETVTYKNVKFNVWDVGGQDKIRPLWRHYYTGTQALIFVVDSADRDRIDEARAELHRIVSDREMKDCLLLVFANKQDLPSAMTPAEVTEKLGLHRMRERQWYVHPSCATTGEGLFEGLSWLSQNIKTP
>CorArl1 [Coemansia reversa]
MGQYFGKLFNQLVYGDKEVRILILGLDGAGKTTILYRMQIGDIVSTIPTIGFNVETVSYKNIKFQVWDLGGQTNIRPYWRCYYANTDAVIYVVDSCDRDRIGTSRDELSAMLNEEELRDAVLLVFANKQDMKGAMSSAEVSEALGLPRLKNRQWGIYKTSALKGEGLDEGLDWLVNAIKGT
>CorArl2 [Coemansia reversa]
MGLLSIIKKLREKEKEVRILVLGLDNAGKTTIMKRLNGENIDTVSPTLGFNITTLELDTYKLNFWDVGGQRTIRPYWRNYFEQTDGIIWVVDSADKERMNDCKNELISLLKEDKLAGASLLVFANKQDIAGALDDEAIRDALNLSAFTTHHWSIKPCSAITGDNLFKGLQWLVHDIASHIYMFT
>CorArl8 [Coemansia reversa]
MASIIKAILDWLLSLFWKEEMELTLVGLQNSGKTTLVNVIASGQFTEDMIPTVGFNMRKVTKGNVSMKLWDIGGQPRFRSMWERYCRGVNAIVFVIDTADHAKLDQARAELWSLLEKPQLANIPVLVLGNKNDLDEALTVEQLIEAMNLQAITSREVACYSISAKNQVNIDITLKWLIKHSSSSSSLVP
>CorArfrp1 [Coemansia reversa]
MFTLMSGAYRYFTKQDEYNVLVLGLDGAGKTTLLEKIKYTTTGISGMSPEKIQPTVGVNIAKAHIQRRLVKFLDLGGQEDLRGIWNSYFSDSHAILFVIDSGNKKRMDEALSVLLTLSRAHELEQVPFLVLANKLDINDITALAQVKELVNGAADNFDNRSVRVLGASAVTGEGVQVIINWLFNSMLENNNLRPPLSSEF
>CorSar1 [Coemansia reversa]
MFIFSWFWNVLADFGLVNKNAKLLFLGLDNAGKTTLLHMLKNDRLATLQPTLHPTSEELSIGNVKFTTFDLGGHQQARRLWRDYFPAVSGIVFLVDVADKDRFAEAKAELDALLAIEQLQTTPFLILGNKIDARGAVSEEELRAQLGLHQTTGKGKVPLKDIRPIEVFMCSVVMRQGYGDGFRWLSQYV
>CorSRb [Coemansia reversa]
MSDIQTGHDNVGSSSGMIVLTCILVLVSAAFIGWQVLSKQSAAISMKSIAMASGATAVAAASEKSKTAVVITGPMSTGKTALWCHLRFSATSAKRAVPRTQMSMGINAADAFIDETQAYLVDVPGHQKYRYDRDTQLQAARAVVFVIDSAAVSQDIRPTAETLYDVLANKNMQASECPVLVLCNKQDDPMALSNARIKGLLEDEIDSLRTSRQAGLDSLRGDTLGAPGAGAHENDDAAVEEKTQDFLGFDGKRFCFEDLSQPIQFNESSMVLGHDAGGLELVERWIADALH
>CcoArf1 [Conidiobolus coronatus]
MGMSFSKLLSGLWGKKEMRILMVGLDAAGKTTILYKLKLGEIVTTIPTIGFNVETVDFKNISFTVWDVGGQDKIRPLWRHYFQNTQGIIFVVDSNDRDRVNEAREELQRMLNEDELRDALLLVFANKQDLPNAMSINELTDKLGLHSLRQRNWFIYATCATSGDGLYEGLDWLCNNLKSKA
>CcoArf6 [Conidiobolus coronatus]
MGAGLSKMLQKLFGNKEMRILMLGLDAAGKTTILYKLKLNQSVTTIPTVGFNVETVVYKNVKFNVWDVGGQDKIRPLWRHYYTGTQGLIFVVDSQDRDRIDEAKQELHRILGDREMKDCLLLVFANKQDLPTAMSPTEVTEKLGLHRMRDRNWYVHPSCATTGEGLFEGLTWLSQNIKSQ
>CcoArl1 [Conidiobolus coronatus]
MGQIFTKIFSRLWGDKEARILILGLDGAGKTTMLYRMQLGEVVSTIPTIGFNVESVSYKNVNFQVWDLGGQTSIRPYWRCYYANTDAIIYVVDSQDRDRIGTSKEELLSMLEEEDLQDAVLLVFANKQDMEGAMTPAEVSEALGLSHLKNRQWSIFKTSAIKGDGLEDGLDWVVNQLQGKRG
>CcoArl2 [Conidiobolus coronatus]
MGLLTIIRKQKLKEKQMRVLILGLDNAGKTTIVKKLKGEDISEISPTLGFNIQSFDYDGYTVDFWDIGGQKSIRAYWKNYFENTEGLIWVVDSSDLTRLQDCKTELFQLMDQERLAGATVLILANKQDIKGALTAEEIQTYLELEKIEKHHWAIYPCSGVTGDNVLDAVDWIIKDIATRIYLFD
>CcoArl8 [Conidiobolus coronatus]
MMTTILQNLLNWLRSLFFKEEMELTLVGLQNSGKTTLVNVIASGQFTEDMIPTVGFNMRKVTKGNVTMKLWDIGGQPRFRSMWARYCRGVNAIVFVIDAADHDKLEASRSELQNLLEKPQLANIPVLVLGNKNDLPKALSVEQLIEKMQLKAIHNREVSCYSISAKNQVNIDMTLQWLIKHAGSGR
>CcoArfrp1 [Conidiobolus coronatus]
MISLVSGFYSYLTRKEEYYIIIIGLDNAGKTTLLERIKTIYLGVKGLSPDKIGPTVGLNIGRIQIGNAFLKFWDLGGQKDLHSIWESYYSECHGVLFVVDSTDKVRLEDCQAAFEKALSNQVLEGVPVLMAANKQDLEGSLKVEEIKEIFNPIAEKLGAQDSRVLPISAIDGQGVKEAIDWLFSRVVFNKENRPPKEQ
>CcoSar1 [Conidiobolus coronatus]
MFIINWFWDVLSSFGLVNKQAKILFLGLDNAGKTTLLHMLKNDRLATLQPTLHPTSEELAIGKVNFTTYDLGGHQQARRLWKDYFPEVSCIVYLVDAQDRERFAESKAELDALLSIEELNKTPFLILGNKIDAPGAVSEEELRAHLGLYHTTGKGKVPLSDVRPIELFMCSVVMRQGYGDGFRWVSQYI
>CcoSRb [Conidiobolus coronatus]
MLHNYLMWANHLIAIVAVITVLIAVYQTWLARKKEKNVNLFIGLPNSGKSSFFSFLRTNTFMLTHTSYKSNQGYIQPKTFEGENVIPKAINIVDCPGSEQHRHLYKSLVSGTDKIYFFIDSSTVQKERSEIGELLYEILSNPSVLKKQTPLYLVCNKQDLPNSVLPEKVEEILEAEINSIRQTIGKNIDAQGSDETNGTEFLGFEGKSFKFNHLTNTVRLVSASLNNLNLEEFYDALRD
>BmeArf1a [Basidiobolus meristosporus]
MGLSISKLLSGLFGKREMRILMVGLDAAGKTTILYKLKLGEIVTTIPTIGFNVETVEYKNISFTVWDVGGQDKIRPLWRHYFQNTQGIIFVVDSNDRDRITEAREELQRMLNEDELRDALLLVFANKQDLPNAMTAAEITDKLGLHSLRQRQWYIQSACATSGDGLYEGLEWLSNNLKNK
>BmeArf1b [Basidiobolus meristosporus]
MGLSISKLLSGLFGKREMRILMVGLDAAGKTTILYKLKLGEIVTTIPTIGFNVETVEYKNISFTVWDVGGQDKIRPLWRHYFQNTQGIIFVVDSNDRDRIAEAREELQRMLNEDELRDALLLVFANKQDLPNAMTAAEITDKLGLHSLRQRQWYIQSACATSGDGLYEGLEWLSNNLKNK
>BmeArf1c [Basidiobolus meristosporus]
MGLSISKLLSGLFGKREMRILMVGLDAAGKTTILYKLKLGEIVTTIPTIGFNVETVEYKNISFTVWDVGGQDKIRPLWRHYFQNTQGIIFVVDSNDRDRITEAREELQRMLNEDELRDALLLVFANKQDLPNAMTAAEITDKLGLHSLRQRQWYIQSACATSGDGLYEGLEWLSNNLKGK
>BmeArf1d [Basidiobolus meristosporus]
MGLSVSKLLSGLFGKKEMRILMVGLDAAGKTTILYKLKLGEIVTTIPTIGFNVETVEYKNISFTVWDVGGQDKIRPLWRHYFQNTQGIIFVVDSNDRDRITEAREELQRMLNEDELRDALLLVFANKQDLPNAMNAAEITDKLGLHSLRQRQWYIQSACATSGDGLYEGLEWLSTNLKRRT
>BmeArf1e [Basidiobolus meristosporus]
MGLSISKLLSGLFGKREMRILMVGLDAAGKTTILYKLKLGEIVTTIPTIGFNVETVEYKNISFTVWDVGGQDKIRPLWRHYFQNTQGIIFVVDSNDRDRITEAREELQRMLNEDELRDALLLVFANKQDLPNAMTAAEITDKLGLHSLRQRQWYIQSACATSGDGLYEGLEWLSNNLKGK
>BmeArf1f [Basidiobolus meristosporus]
MGLSISKLLSGLFGKKEMRILMVGLDAAGKTTILYKLKLGEIVTTIPTIGFNVETVEYKNISFTVWDVGGQDKIRPLWRHYFQNTQGIIFVVDSNDRDRIAEAREELQRMLNEDELRDALLLVFANKQDLPNAMNAAEITDKLGLHSLRQRQWYIQSACATSGDGLYEGLEWLSNNLKGRA
>BmeArf6a [Basidiobolus meristosporus]
MGGSMSKMLAKLFGNKEMRILMLGLDAAGKTTILYKLKLNQSVTTIPTVGFNVETVTYKNVKFNVWDVGGQDKIRPLWRHYYTGTQGLIFVVDSQDRDRIDEARQELHRIVSDREMKDCILLVFANKQDLPTAMSPAEVTEKLGLHRMRDRNWYVHPSCATTGEGLFEGLSWLSQNIKTK
>BmeArf6b [Basidiobolus meristosporus]
MGASLSRMLGRLFGNKEMRILMLGLDAAGKTTILYKLKLNQSVTTIPTVGFNVETVTYKNVKFNVWDVGGQDKIRPLWRHYYTGTQGLIFVVDSHDRDRIDEARQELHRIVSDREMKDCLLLIFANKQDLPTAMSPTEVTEKLGLHKMRERNWYVHPSCATTGEGLFEGLSWLCQNVKSK
>BmeArf6c [Basidiobolus meristosporus]
MGGSMSKMLAKLFGNKEMRILMLGLDAAGKTTILYKLKLNQSVTTIPTVGFNVETVTYKNVKFNVWDVGGQDKIRPLWRHYYTGTQGLIFVVDSQDRARIDEARQELHRIVSDREMKDCILLVFANKQDLPTAMSPAEVTEKLGLHRMRDRNWYVHPSCATTGEGLFEGLSWLSQNITAK
>BmeArf6d [Basidiobolus meristosporus]
MGLSVSKMLGKLFGNREMRILMLGLDAAGKTTILYKLKLDQSVTTIPTVGFNVETVSYKNVKFNVWDVGGQDKIRPLWRHYYTGTQGLIFVVDSQDRDRVDEAQQELHRILSDREMKDCLLLVFANKQDLPTAMSPAEVTEKLGLHRMRERNWYVHPSCATSGEGLFEGLSWLSQNIKTK
>BmeArl1a [Basidiobolus meristosporus]
MGQVFTKLFSRLWGEKDVRILILGLDGAGKTTILYRLQIGEVVATIPTIGFNVETVSYKNIKLQVWDLGGQTSIRPYWRCYYANTDAVIYVVDSCDKDRIGTSREELVSMLEEEELRDAALLVFANKQDMPGAMTPAEVSEGLGLDLLRNRQWSIYKTSAIKGEGLTEGLDWLVNIIQEGNKQ
>BmeArl1b [Basidiobolus meristosporus]
MGQIFTKLFSRLWGEKDVRILILGLDGAGKTTILYRLQIGEVVATIPTIGFNVETVTYKNIKLQVWDLGGQTSIRPYWRCYYANTDAVIYVVDSCDRDRIGTSREELVAMLEEEELRDAALLVFANKQDMPGAMTPAEVSEGLGLSLLRNRQWSITKTSAIKGEGLTEGLDWLVNIIQGGNKQ
>BmeArl2 [Basidiobolus meristosporus]
MGLLTILKKNRQKEKEMRLLMLGLDNAGKTTILKRINGEDINTISPTLGFNIKTLEHSGFKLNIWDVGGQKSIRSYWRNYFEQTDGLVWVVDSADRLRMQDCKNELAALLKEERLSGATLLVLANKQDLAGALTEQEIREALDLDSIQAHHWAILTCSAVTGKNLLTGMDWIVSDIASRIYLFE
>BmeArl5 [Basidiobolus meristosporus]
MGILFSKVWRLFWSNDEHKIVIVGLDNAGKTTVLYKLLYNEVASTTPTIGSNVEEIVYKNVRFLMWDVGGQEALRASWSAYYTNAKAVIMVIDSNDKDRIHLAKAELHKMLESDSLKTASLLILANKQDLQGALSAAQISEALSLTSLTDRQWHIQACSALTGFGLFDGLDWIVDRLTS
>BmeArl8a [Basidiobolus meristosporus]
MASIIRALLDWLRSLFFKEEMELTLVGLQNSGKTTLVNVIASGQFTEDMIPTVGFNMRKVTKGNVTMKLWDIGGQPRFRSMWERYCRGVNSIVFVIDSADHEKFDAARTELRSLLEKPQLANIPVLVLGNKNDLPGALTVDELIETMNLKSITNRELYCYSISAKHQVNIDLILQWLIKHARSGK
>BmeArl8b [Basidiobolus meristosporus]
MASLFKALLDWLRSLFFKEEMELTLVGLQNSGKTTLVNVIASGQFTEDMIPTVGFNMRKVTKGNVTMKLWDIGGQPRFRSMWERYCRGVNSIVFVIDSADHEKFDAAKTELRSLLEKPQLANIPVLVLGNKNDLPGALTVEELIETMNLKSITNRELFCYSISAKQQVNIDLTLQWLIKHARSGK
>BmeArfrp1 [Basidiobolus meristosporus]
MYTLLNGFYKYMTRTEEYYVIILGLDNAGKTTLLEKIKNVFTGSRGLAPEKIAPTVGLNIGKIVIGKTRVNFWDLGGQRDLRTLWEKYYKECHGIVFVVDSTDSSRLQECREAFESMVAHDSTEGVPVIMLANKQDLPNALKVEEIKEIFNKIALSLDARDSKVMPISALNGEGVKEAIDWLHFRLERNVENRPPVLR
>BmeSar1a [Basidiobolus meristosporus]
MFIINWFWDVLSSLGLVNKNAKILFLGLDNAGKTTLLHMLKNDRLATLQPTLHPTSEELAIGNVKFTTYDLGGHQQARRLWKDYFPEVDGIVYLVDAQDTERFMESKAELDALLSIEELSKVPFLILGNKIDAPGAVSEEELRAHLGLYQTTGKGKIPLKDIRPIEVFMCSVVMRHGYGDGFRWLSQYI
>BmeSar1b [Basidiobolus meristosporus]
MFIVNWFWDVLSSLGLVNKNAKILFLGLDNAGKTTLLHMLKNDRLATLQPTLHPTSEELAIGNVKFTTYDLGGHQQARRLWKDYFPEVHGIVYLVDAQDTERFAESKAELDALLSIEELSKVPFLILGNKIDAPGAVSEEELRAHLGLYQTTGKGKIPLKDIRPIEVFMCSVVMRHGYGDGFRWLSQYI
>BmeSRb [Basidiobolus meristosporus]
MELGTVALVVVAILAIVIVGFLSTGGHSKLLKNAKKNDAFLLLGLADSGKTSLYCDLRFGKVPTTCTSMTENDGYVELKDPSETPLTKAPIHIVDVPGHEKLRFKFADYMPITRGVVFVVDSTTINKFKHSIADYLYDVLSNNHTLRSEISVLVACNKSELLTAFRKEKIQEILESEIDRIRVTRGAALETHDSGDGGNVTEFLGFEDQKFKFEHLTNLVTFAECSVEKKQTEEIVNWIADVMDS
>CanArf1a [Catenaria anguillulae]
MGLSISKLLSSLFGKQEMRILMVGLDAAGKTTILYKLKLGEIVTTIPTIGFNVETVEYKNISFTVWDVGGQDKIRPLWRHYFQNTQGIIFVVDSNDRERVNEARDELQRMLNEDELRNAILLVFANKQDLPNAMQAAEITDKLGLQSIRQREWYIQATCATSGDGLYEGLEWLSTTLKKRQ
>CanArf1b [Catenaria anguillulae]
MGNTLSSILTLLSGWGHRETRIILIGLDAAGKTTILYKLKLGEVVTTVPTIGFNVETVEYKNVSFTMWDIGGQDKLRPLWRHYFSNTHGIVFVIDSNDRERLAEARDELHRLFHEDELQNAALLVLANKQDLPNAISISELTDKLGLQSQRNRDWYVQATCAANGEGLYEGLEWLAKTLKKRD
>CanArf6 [Catenaria anguillulae]
MGGTFSKLLSKLFSNKEMRILMLGLDNAGKTTILYKLKLDQHVQTIPTVGFNVESVTYKNVKFNVWDVGGQDKIRPLWRHYYAGTQGLIFVVDSSDTERFAEAASELHRIINDPEMKDALLLVFANKQDLPEAQPLAAITEKMELHKLKDRTWYVHPSCAHTGEGLLEGLNWLSQNIPGGSSK
>CanArl1 [Catenaria anguillulae]
MGALFSRLLSRLWGDKEVRILILGLDGAGKTTILYRLQVGEVVTTIPTIGFNVETVAYKNIKFQVWDLGGQTSIRPYWRCYYANTDAIIYVVDSCDRDRMAVSREELVAMLEEEELKDAALLVMANKQDMEGALSPAQVSEQLGLASFKNRQWQIFRTSALKGEGLNEALDWLVNVIQSKQ
>CanArl2a [Catenaria anguillulae]
MGLLTILKKLRQKEKEIRILMLGLDNAGKTTILKRINGEDISEIAPTLGFNIKTLEHNGFKLNVWDIGGQKSIRSYWRNYFEQTDALVWVVDSADRRRLEDCKAELHALLMEERLAGASLLVFANKQDLPGALSPKELHHVLDLDSIKSHRWNIIACSAVTGNLGQAIGTSTVDNSSHDQEADQLSLNILHGMDWVVTDVASRIYLVD
>CanArl2b [Catenaria anguillulae]
MGLLTILKKLRQKEKEIRILMLGLDNAGKTTILKRINGEDISEIAPTLGFNIKTLEHNGFKLNVWDIGGQKSIRSYWRNYFEQTDALVWVVDSADRRRLEDCKAELHALLMEERLAGASLLVFANKQDLPGALSPKELHHVLDLDSIKSHRWNIIACSAVTGNLGQAIGTSTVDNSPHDQEADQLSLNILHGMDWVVTDVASRIYLVD
>CanArl3 [Catenaria anguillulae]
MGLLDLLRRLRRGTKEIRILLLGLDNAGKTTILKRLNQEDITEVSPTTGFNVKTVQTSGFKLNVWDIGGQKVIRPYWRNYFESTDVFIFVIDSSDKRRLEEAGLEFKQLLDEEKLAKVPVLVFANKQDLTTSAPPDEIASLLNLHSIRDRTWQIQPCSAKNGDGVQDGMEWACKQAENKK
>CanArl6 [Catenaria anguillulae]
MGLLRNWLSRLGLVPGIRRTCVMIGLDCAGKTTIVRHFSQPAVSNTDLEPTMPTVAFNASTIRQGSISLTLFDMSGNPRQRSLWSPYLLNTHAVIFVVDATDKDRIEIARRELHLALKDQVAKACPLLILCNKMDRENEAMPPDEVAGLLGLEAFKDRNWYLCGCSAITGRGLSEGFEWLIEQLERPPPSPSS
>CanArl8 [Catenaria anguillulae]
MASLFKSLLDWIRSLFFAQEMEVTLVGLQASGKSTLVNVIASGEFTEDTIPTLGFNMRKVTKGKVTLKLWDVGGQPRFRSMWERYCRNVNAIVFVVDSADHSKLEAAKQELRGLLERPTLTNVPLLVLGNKNDLPGALTVEGVIDALELKSYSQREIACYSVSAKNQVNIDITLQWLMKHAN
>CanArl13 [Catenaria anguillulae]
MRLTKYLFGCCTKPSSGQHSRQPSIFPIQPTVTILFVGLDSSGKTCIVDRLCQSPLRQTKTSWGFEASLAKLPKDQRAKVRLFDVGGHERIRGIWVNYYAEAHAVCFVVDGSSTARLEEARRALQQVKAEPQVAGKPILVLFTHADQVSSVQWPGIEGHFDSNGITESRRWIDATIAKRNGRSCDPALIDSMSSLVTSVLQQWEALDRRVQSDTFAQKAKYESELEERKTRIVNANAKQNDDAEQGKLESRENDEIAIKTVVESPCQT
>CanArf1c [Catenaria anguillulae]
MGQSLSSLFDFGETERRILMVGLDGSGKTTILNRIRGGATLLDVETTNGFNLETVDVNGATLTIWDIGGKCLPLYYHYYQDAHAFVFVIDSSDEMRMKQVSMELTHVLKASTVNRPVLILANKQELPMAMPATKVQEQLTQALPELLREPDRQWIVQGTSGANGSGLDVGMDWLVNALGN
>CanArlX2 [Catenaria anguillulae]
MGTVLSSPWTKSKGLKVLIVGLDFVGKTVLLHTLPPSDPEAAQQTIATKGYNTKQVTHHDKRFMFWDLSGCHGLRLHWRFYFENAHAVLFVVDPTDTARIAEAQSELARLAAEPQLANARFALLLHKSDLSVDERVNQEMSAKFAELMGSRPRLVEHTSCKTEQGKRALGRVLDWLADDLMR
>CanArlX1 [Catenaria anguillulae]
MGLILSFLTRFAGCLFGRNRPWNVVLLGPPSAGKTTILYRLKDMNEIEYTQHSMGIMMMMSLHYKRFFFRSWDIGTQELLYRFLSYRSIFAESQALVFVIDAADTEYIASTTDVWNALKTANALAGVPVLVFATKADLAHAAPVADIVALLDLDKVTDRAWHVQAVSRVRGDERVKEGFAWLERVLEERER
>CanArfrp1 [Catenaria anguillulae]
MYTLISGLYKQWTRREEYSVIILGLDNAGKTTLLERIKSIFTGIPSLPPDKIAPTIGLNIGKIPLHDKKALVNIWDLGGQQELHSIWEKYYSEAHAVVFVIDSTDVARLEQVKATFDKIITNDQLEGLPILVLANKQDVAGALRVEQIKDLFNPIAVLLDARDSRVLPCVATSGSGVRDAMDWLLVRVEHNKVNRPPTFRN
>CanSar1 [Catenaria anguillulae]
MFIVNWFWDVLSALGLVNKNAKILFLGLDNAGKTTLLHMLKNDRLATLQPTLHPTKEELAIGNIRFTTFDLGGHLQARRIWKDYFPEVDAIVFIVDCADPGRFAEAKQELDGLLALEPLQNVPFLVLGNKIDMAGAVSEEQLRYYLGLNQTTGKGKVALAQGTRPIEVFMCSIVLKQGYGDGFRWMSQYI
>CanSRb [Catenaria anguillulae]
MTQIEIEPSTLAVATLILALLISIAIAVWQRSSAPSKSGSRKSKSKSISSTVAVIGAPNAGKSALFAKLTAGSFPSLPTYSSMATNQSPLPLAAASHLAPTLIDCPGHSRLLAETHKHLDRNPRVTLVAVDATALAATKRDAAERLALALDHRTLPGMRVIVVATKADNPLAMPVSAVKAALAEEVHVLRLAQEAQLGTTDDVDGHSDEDEDDASHLRVRRKGALAGKGKGTPEAEVESNKQSLDDLDVKVLGVSAKSGKGIEELVTVIRQAFGVATTTESISPFMVL
>BdeArf1 [Batrachochytrium dendrobatidis]
MGLSISKLLSGLWGKKEMRILMVGLDAAGKTTILYKLKLGEIVTTIPTIGFNVETVEYKNISFTVWDVGGQDKIRPLWRHYFQNTQGIIFVVDSNDRDRVGEARDELQRMLNEDELRDALLLVFANKQDLPNAMNAAEITEKLGLQSLRQRNWWIQATCATSGDGLYEGLEWLSTSLKKRT
>BdeArl1 [Batrachochytrium dendrobatidis]
MGGIFSSLLSRLWGSKDVRILILGLDGAGKTTILYRLQIGEVVTTIPTIGFNVETVTYKNIKFQVWDLGGQTSIRPYWRCYYANTDAIIYVIDSADRDRISTSKEELMAMLEEEELKDAALLVFANKQDMEGAMSVTEVSEFLGLTALKTRTWTIFKCSAKTGDGLTEGLDWLVNVARGGKK
>BdeArl2 [Batrachochytrium dendrobatidis]
MGLLTIIKKLKAKEKETRILMLGLDNAGKTTILKRINGEDISTISPTLGFNIKTIEHKGYKLNIWDVGGQKSIRSYWRNYFEQTDGLVWVVDSADRLDRLEDCKNELKELLKEERLAGASLLIFANKQDLSTALSFEKIKEMLDLDNINTHHWHIEGCSAVTGNNLLAGIDWIVDDIASRIFSQD
>BdeArl3 [Batrachochytrium dendrobatidis]
MGLLSLLRKLRRSEKEIRILLLGLDNAGKTSLLKRLAGEEILEIKPTQGFNIKTVQQDGIKMNVWDIGGQQTIRPYWRNYFESTNVLIYVVDSSDKRRLEETGTELANLLTEAKLQGVPLLVFANKQDLMNALSGDEIVAGLNIGGIRDRAWHIQPCSAKSDMGVSEGMEWAMQIAQKK
>BdeArl6 [Batrachochytrium dendrobatidis]
MSIRNAFHTLLVAFGLLKKQSKVLYVGLDNSGKSTIIQHFKGIDGSKSDIIPTVGFTVETFETNRVTFTAFDMSGQGKYRNLWKHYYSEADAIVFVVDASDRERMAVARQELEILLDNNVCKTRLMPILFLANKMDLPGVLTPVECTEALGLVRIRDRAWTISACNALTGDGLEYAIEWLTNTLNDKS
>BdeArl8 [Batrachochytrium dendrobatidis]
MASFITAILDWLRSLFFKQEMELTLVGLQNSGKTTLVSVIANGQFTEDMIPTVGFNMRKVTKGSVVMKLWDLGGQARFRSMWERYCRGVNAIVYVVDSADHAKISSAKTELHSLLERPLLSGIPVLVLGNKNDLPDALSVEDLIEQLGLKSITNRQVSCYSISAKNSTNIDITIQWLMKHATSK
>BdeArl13 [Batrachochytrium dendrobatidis]
MKVVSNARQYKLNTSSQCLCKHWSLFQMLAIPSKYKHDTNKLLICLTIPVFGIDGAGKSSLIYRLKGDISKPPPTGWGFSTTQITTCTIRMNLYDLGGLESIRAIWKNYLAEAHGYVYVIDGLDLTRLGESVQALKDIYSFPKMQGKPLLILITNQHSTDCITLEKLHNHLQMAGIPIDNDLVSIRACSLYTPGTTPDQLWTDKPNVDKSIEWLCVAIFSNIRSINARIKTDMQIQQQEWAQYKLEKKVQLESRAALELPPTLIENSDKHDSVCKTQESLFESKKSSIHRSDGKVHPIQCCV
>BdeArfrp1 [Batrachochytrium dendrobatidis]
MYTLVSGLYKKYTQRQEFFVIILGLDNAGKTTLLERIKSIYNGVPGLSSENIGPTVGLNIGKVDVKNVRLNFWDLGGQRELRSIWEKYYSECHAIVFVVDSTDRVRIEEVQATLDKVIHNETIEGVPVIMLANKQDAPDALKLHDIQHIFNQIAVALEARESKVMAVSALQGNGVQEAVDWLYSRLLLNQKHRPPIYNN
>BdeSar1 [Batrachochytrium dendrobatidis]
MFLVNWLWDVLGSLGLVNKSGRLLFLGLDNAGKTTLLHMMKNDRLATLNPTLHPTSEELAIGNIKFTTYDLGGHQQARRLWKDYFPEVDGVVYLVDCADVARFPETKAELDALLSIEELAKVPFVILGNKIDAAGAVSEDELRAHLGLYQTTGKGKVALKDIRPIEVFMCSVVMRQGYGDGFRWLSNYIN
>BdeSRb [Batrachochytrium dendrobatidis]
MPHLVASFGFVLSAVILVIGKYLICLGLLFNAIQMLVRVSLSDYRFRAVGSTSTRDTVVIAGPSGSGKTALFYKLTGHRSIETCVSMQENVAPLANNMLNTKLVDIPGHLRLRFKFNTFLPSAKGILFVVDSSQLRKEDILRSTSEYLYDVLTNNTTLNSELPVHILCNKNDVILSLTPALVKSMLEQEINQLRKARSSGIAAQSEGDEDVAYLGHEEDFKFEHLSNEVTFASISCKPISAEQDIDNSTDSNKNIDDVQMVFETIAEW
>SpnArf1a [Spizellomyces punctatus]
MGLSISKLFQGLWGHKEMRILMVGLDAAGKTTILYKLKLGEIVTTIPTIGFNVETVEYKNISFTVWDVGGQDKIRPLWRHYFQNTQGIIFVVDSNDRDRVGEARDELQRMLNEDELRDAVLLVFANKQDLPNAMSAPEITDKLGLHSLRQRHWFIQAACATSGDGLYEGLEWLSSSLKRKQ
>SpnArf1b [Spizellomyces punctatus]
MGLSISKLFQGLWGHKEMRILMVGLDAAGKTTILYKLKLGEIVTTIPTIGFNVETVEYKNISFTVWDVGGQDKIRPLWRHYFQNTQGIIFVVDSNDRDRVGEARDELQRMLNEDELRDAVLLVFANKQDLPNAMTAPEITDKLGLHSLRQRNWFIQATCATSGDGLYEGLEWLSNTLKRKA
>SpnArl1 [Spizellomyces punctatus]
MGAIFSRLFSRLWGSKEVRILILGLDGAGKTTILYRFQIGEVVTTIPTVGFNVETVTYKNIKFQVWDLGGQTSIRPYWRCYYANTDAIIYVVDSQDRDRVGTSKEELVAMLEEEELRDAALLVLANKQDMEGAMSHTEVSDALGLTSLRNRTWTIYKCSAKTGEGLTEALDWLVNVVSGGKK
>SpnArl2 [Spizellomyces punctatus]
MGLLTVLKKLKQKEKEIRILMLGLDNAGKTTILKRINGEDISTISPTLGFNIKTLVHNGYKLNIWDVGGQKSIRSYWRNYFEQTDGLVWVVDSADRPDRLEDCRRELHSLLLEERLAGASLLIFANKQDLSGALSYEQIEELLDLRSIQTHHWHIIGCSAVTGANLLAGMDWIVSDIASRIYMLE
>SpnArl3 [Spizellomyces punctatus]
MGLLSLLRKLKRTDREIRVLLLGLDNAGKTSILKRLASEDITEIKPTQGFNIKSVQQEGFKMNVWDIGGQKSIRPYWRNYFESTDVLIYIIDSADKRRLEETGEELHNLLEENKLAGVPVLVFANKQDLINALPGHEIATGLNLNAIRDRQWQIQPCSAKTGEGIEEGMQWAMQCCNKK
>SpnArl5 [Spizellomyces punctatus]
MGIALTKLWRLFWSQEEHKIVIVGLDNAGKTTVLYRLVMGEVIATAPTIGSNVEEFTYRNIKCLVWDIGGQDSLRASWSTYYTNARAVIMVIDSTDRARLHLSKEELHRMMEHDQLRNAGLLVFANKQDVRGALKAAAISEALGLSHLKDRQWHIQACCALTGEGLWEGMDWLITTMAR
>SpnArl6 [Spizellomyces punctatus]
MGFWTAFLTTLGIVRRRVSILILGLDNSGKTTIIAHFIRASSVPAAPSPTSPPPIVPTVGFSLEKFDYENLNFTVFDMSGQGRYRELWKHYYDDTDGLVWVLDAGDKERMAVVREELWSVLSHKALQQKKIPIVFFANKMDLEGSLTPQECIAALGLEEIRDRNWNIVASSAVNGEGLNRGLEWLAGQLKER
>SpnArl8 [Spizellomyces punctatus]
MASIFSAFLNWLRSLFWKQEMELTLVGLQNSGKTTLVNVIANGQFSEDMIPTVGFNMRKVTKGAVVMKLWDLGGQARFRSMWERYCRGVNAIVFVLDAADHDKIPAAKAELHQLLEKPQLVNIPVLVLGNKNDLPNALTVEQVIDQLELRTINSREVACYSISAKNATNIDITLNWLIKHASR
>SpnArl13 [Spizellomyces punctatus]
MSPPCQGCFTFLKLTRLGRRPRRLVVLVLGLDGAGKTSVLLRLQGDPNQATKTSWGFTTATVPFDLPKNVRESADDDQNKKRSKKQKPDRVTVTLYDIGGDVKIRPIWKNYYAEAHACIYVIDSGNRERISEASEALNEVYQDPRMKGKPLLILANKQDATNALTPAELFETLKIQHLVPENKTLVTDTVNPDIDGWWASIKPCIANVPDPDLDGSAFASEMHILPLFRVILNSLSTLEPRCRKDVEEQQEEWDKDRMEQRKRVDDYRQEQEKKEKAKTKGPDIVGSKELHKEVETSPVGFNDEPDQKNGATEVKGESKSTAPTAINDGPQQKGTSSEAVTEHSASHPATTLFGAKSKNRIYPVSDSTEHHVQETPSETSAKRSNTVHPEAILVESASTAGIQHPPSPFGVPVTIENIHTDGHADGEQSPQAPRFTLGSVPPISSPLTSSESTFGRARILAPLDESAPMHTAKPRVLAPLATTAPTSGALRS
>SpnArl17 [Spizellomyces punctatus]
METLRTLFGKWLPARADRTLLILGLDACGKTTILYRLVLDPTEIITTIPTIGFNVEKTSIKTRAGTVSVSLWDVGGCDKIRPLWRHYFSGLSGLMYIVDSNDRERFPEAVEEFRAMLTEIAALSDVGDQRIPVIVIANKQDLPNAMGTLEIREKFAPTVGNRAFAVYPSRALEPHLSQTGLPEAFEWLTEQIVTPQAPSVSQPPNPSSTTSLSTKLEEWLLRQDDPDDVFLSQLDACTLDTWDHYTHLRIAYLYLTREGRQKGKNLIFDKIEHFIKHSPRTNGKTFHLTLTYFWIQLVNYGIRSMKPPPEEFKQFLVMNPHLADGNLPLEYYSKETLFMDPKARTEMVLPDKKPLPSVIPRETAKRRR
>SpnArfrp1 [Spizellomyces punctatus]
MYTLITGLYKQWTQKEEFYVIILGLDNAGKTTLLERIKSIYLGVAGLPPEKIAPTVGLNIGKVEINNTRLNFWDLGGQRELHSIWEKYYSECHAIVFVVDATDKERIEEVKETFETVITNDTVEGVPVLMLANKQDVPSALKVHEIKEIFNPIALRLGARDSKVLPVSALKGDGVQEAVDWLFVRLQRNRTNRPPIFRN
>SpnSar1 [Spizellomyces punctatus]
MFIVNWFWSLLSDWGLLNKNAKILFLGLDNAGKTTLLHMLKNDRLATLTPTLHPTSEELQVANIKFTTYDLGGHQQARRLWKDYFPEVDGIVYLVDCADVERFPESKAELDALLSIEELSKVPFLILGNKIDAQGAVSEDELRHALGLFQTTGKGKLPLKDIRPIEVFMCSIVMKQGYGDGFRWLSYYIQ
>SpnSRb [Spizellomyces punctatus]
MSQDSVIAALSKSLPPWLLLKATDPLSVVYLAALVIVLLLSTFIVFSKTRGHKRDTFLLAGLSDAGKTVLYVKLRNGQMVDTHTSMTENEGRFVPISQKHGKSQQRPVHVVDLPGHEKLRFKYTEYLPVTAGIVFVVDSTTIPRQLRSAAEYLYDILANRYTQRNEIPILVLCNKNDMLLALKEDKIQTMLEGEIDNLRKTRSAEVQSQDEEKDDEFIGNEGEPFKFEHLPNAISFISCSLIRDDKIGENGLDAVNAFITELTR
>GprArf1a [Gonapodya prolifera]
MGLSISKLLQGLWGKKEMRILMVGLDAAGKTTILYKLKLGEIVTTIPTIGFNVETVEYKNISFTVWDVGGQDKIRPLWRHYFQNTQGIIFVVDSNDRDRIGEARDELQRMLNEDELRDAILLVFANKQDLPNAMSAAEITDKLGLHNLRQRNWYIQATCATSGDGLYEGLEWLSNNLKRAK
>GprArf1b [Gonapodya prolifera]
MGSAISKIFGGLLGKQELKIILVGLDSAGKTTILYKLKLGEAVMTLPTIGFNVERVVWKNLTFTVWDVGGQDRIRSLWRHYYAGVQGIIFVIDSGDRDRFEELREEFQRIVTDPEIGNAVILVFANKQDLPRAASAEELCDLLSLRAIRNREWFIQATVATEGIGLTEGLEWLAAAIKRARRR
>GprArf6 [Gonapodya prolifera]
MGGAISKALGKLFGNKEMRILMLGLDCAGKTTILYKLKLNQSVTTIPTVGFNVETVTYKNVKFNVWDVGGQDKIRPLWRHYFTGAQGLVFVVDSADKDRLEEAKQELHRILQDREMKDVVVLVFANKQDMSQAIPPSDLTEKLDLAKLKDRTWFLRPCCAVTGEGLIEGLQWLSDMCGGAKSSYGDGLAPVKADQ
>GprArl1 [Gonapodya prolifera]
MGIYFSKLFERLWGNKEVRILILGLDGAGKTTILYRLQIGEVVTTIPTIGFNVETVTWKNVKFQVWDLGGQTSIRPYWRCYYSNTDAVIYVVDSADKDRIMVSKDELMAMLDEEELRDAALLVLANKQDIPGAMTAGEITEVFGLGQLKRRSWMIQRCSAVKGEGLTEGMDWLVSAITKG
>GprArl2 [Gonapodya prolifera]
MGLLTILRKNRQREREIRILILGLDNAGKTTIVHRLLGRDLSSISPTLGFAISTIAYGGFKLNVWDVGGQKSIRSFWRNYFEKTDAVVWVVDAADGEERLKECRKEMERVVTEERLSGATLLVLANKQDLPSALPASTISSLLGLDSPNALPGHHWAVWGCSAYDGRGLREAIGWCVSDVGGRLFLVD
>GprArl6 [Gonapodya prolifera]
MFFNALFSPVVRVLVIGLDASGKSTLLNHLSHGHSQTTTDGPPPVCPPTVAFRRVRFQYGALHIDAIDMSGQGRYRDMWKRHADVDAIVWTIDDERDRIGVVRDEMQMFVDEVERQRLLSSTRRRPPPIVIFAGSSSDTPLSLREISGLLDLPRRLKSHDWFFCRWNRTNGNGLECGMDWLTAQVKRRIC
>GprArl8 [Gonapodya prolifera]
MSAWFSWFLDWLRSLFFKEEMELTLVGLQNSGKTTLVNVICQGRYAEDQTPTVGFNMRKVTKGNVTMKLWDLGGQARFRNMWERYCKGVNAIVFVLDATDPAKIPAARAELHALLSKPSLSTIPVLVLGNKNDLPNALSAEQVAEQMGLKELAGQREVMAYSTSCKNGSGMDLTLQWLTRHAKRT
>GprArfrp1 [Gonapodya prolifera]
MYTLLSGLYKHVTQKEEFYILILGLDNAGKTTLLEKIKTLFTGTPGMPPEKIAPTVGLNIAKIPITSTARLNFWDLGGQREMRSLWPQYYDECHGIVFVIDSCDEERLDECRAAADSLLTSDLTLNVPLILLANKQDLPTALPPHELKERFVNRIAERMGARESGVMAVSAIEGTGVKDAIDWIWTRVQRNRSARPPMYR
>GprSar1 [Gonapodya prolifera]
MFIINWFWDALSYLGLVNKNAKILFLGLDNAGKTTLLHMLKNDRIALLQPTLHPTSEELSIGSVKFTTYDLGGHQQARRLWKDYFPEVDGIIYLVDSADYERFTESKAELDSLLSIDELSKVPFLVLGNKIDIPNAVSEEHLRAALGLFQTTGKGKIQLDPNTRPIEMFMCSVVMRQGYAEGFRWLSQYIK
>GprSRb [Gonapodya prolifera]
MDANAQAPAAFSPSPLSFFVLLLLLAAIAALALLFLSKSKPKKDAFIIVGLSDSGKSTLFSLLRYGKALPTVTSIEQNEATFPLYGSKEPHAHHIIDLPGHPTLHFLLSDYTPLALGIIFVIDAATFPRLSRSVAERLYDVLAERNVMQGGIRVLVVCNKQDSFVAWPREKIAQALEKEIDYLRTTRTATLDAHTTTASETSDTFLGLDNAPFRMSHLDTDVRFVECALVGQEPGGGEDDAGDGEGDGSGAQGGESVGGGDEEGGRGLERIKRWIEEVAAGER
>FalArf1 [Fonticula alba]
MGLAFSRLFSGLFGRKEMRILMVGLDAAGKTTILYKLKLGEIVTTIPTIGFNVETVEYKNISFTVWDVGGQDKIRPLWRHYYQNTQGIIFVVDSNDRERIAEARDELARMLNEDELRNALLLVFANKQDMPNAMVVQEVTERLGLSSLRNRAWYIQATCATTGDGLYEGLEWLSNSIGKNAS
>FalArf6 [Fonticula alba]
MGSGMSRALAKMFGNKELRILMLGLDAAGKTSILYKLKLGESVQTIPTVGFNVETVTFKNVRFNVWDVGGQDKIRPLWRHYYAGTQGLVFVIDSADSERLEEARTELHRILGDKEMRDAVLLVFANKQDIEGAATPAMITERLGLQKLTDRQWYVQPSCAIQGTGLAEGLTWLNQNVKQ
>FalArl1 [Fonticula alba]
MGNIFSTIFSRLWGEQQRRILILGLDCSGKTTILYYLRLGDVVTTFPTVGFNVETVTYKNLKFQVWDLGGQCTIRPYWRLYYANTDALIYVVDSADHDRMRIAKTELFAMLEEEELKNVPLLILANKQDQDGAMSAADVSEALQLSKLPPTRTWHIHPTSAIKGDGLHDAFDWLANTFTNK
>FalArl2 [Fonticula alba]
MGFNTFLSKQQQKEQEICVLVLGLDNAGKTTVTHALLGSDTAGIEPTFGFNIRSHEIDGFTLNIWDVGGQRTLRSFWRNYFYAAEALVWVVDASDPRRLADCRSELSSILQEESQICTTLLILANKQDMPGALPPERVAAELGLGEAPTAPPPGHPAELPGPRPQRQWAIFGCSAHTPAGQQQIQQAFRWLVAEVASRVSLPK
>FalArl5 [Fonticula alba]
MGFVFSKLVWYFLGVPEEVKLVIVGLDNAGKTTFLYRLLLGQVVATTPTIGSNVEEFNYKNIKFLMWDIGGQDNLRSSWSTYYINSKAVIMVVDSTDVARFPIVRRELHRMLSHEHLARIPLLVLANKQDLDEALTTAEISDALGLPELDVTTPWHIAPCSAISGEGTTEGLDWVVSQLKNEPLAEVPGAASAPASTPAPALK
>FalArl8 [Fonticula alba]
MDMFGSLLNWLRSLFWKQEMELTLVGLQNSGKTTLVNVLANGQFTDDMIPTVGFNMRKVTKGNVTMKLWDIGGQPRFRTMWERYCRGVNAIVFVVDSADHERIPHASAELHALLEKPQLANIPVLVLANKNDLPNALTADQVIERLGLQDISNREISCYSISARNQVNLDTTLNWLTRHAESK
>FalArfrp1 [Fonticula alba]
MLSLALSFSKLLGQPEDIHTLVLGLEGAGKTTILECFRQLILKQPRRLIMPTSGLNVASLDIPSGSLFSPGTKVNLLDMSGRMEWRKLWAKYFQRAQALIFVIDSTDVPRLAPAVETLLGLLKHQDLHQKPVLILFNKSDHPDALPLHNLIPLLEEAGLFEDDEGLADAGIDGLSGSDTEDAPPPAMVDLTSTADLASTATPSSLESLSPSGVPASVEAPPLAPTPIDFLENRPLRVQASSGLSGEGLLLALEWLITASRRAARAQTVRAAG
>FalSar1 [Fonticula alba]
MFSWFWSILNYLGLYGKNAKILFLGLDNAGKTTLLHMLKNDRLAQLAPTQYATSEELTLGNIRFNTFDLGGHENARRVWRDYFPEVSGIVFLIDASDPQRFEESKIELNSLLQLEELANVPFLIFGNKIDRETAVSEDDLRNYFGLISTTGKGNVKGDPRNRAIEVFMCSVLMRQGYRDGFQWFSQFI
>TtrArf1a [Thecamonas trahens]
MGSVFSKALSKMFGKKEMRILMVGLDAAGKTTILYKLKLGEIVTTIPTIGFNVETVEYKNISFTVWDVGGQDKIRPLWRHYFQNTQGVIFVIDSNDRDRIGEARDELHRMLNEDELRDAVLLVFANKQDLPAAMNAAEITDKLGLHSLRQRSWYIQSTCATSGDGLYEGLDWMSNSLSSKGKA
>TtrArf1b [Thecamonas trahens]
MGLAISRALSSLFGVEEKRILMVGLDAAGKTTVLFKLKLGEVITTIPTIGFNVESVKYKNIEFTVWDIGGQDKIRSLWKRYTENSHGVIFVVDSNDTDRMDEAKSELFTLLESPELADAVVLVLANKQDLPGALDPSAVTERMGLSELRHRWYIQACCGVSGDGLYEGLDWLSDALG
>TtrArlX2 [Thecamonas trahens]
MGLAISKTFKAVYEMFAGTEARIVMIGLDGAGKTTLYQWLKSGEVMPSIPTVGFQVDSVKISGLTLQLWDMGGQYTIRKLWKRYIEGADALVFVVDSADESRMAMARKELESMLGEPELAHVPVLILANKQDLPAAKTASALSADLGLGEVKNDNYIQPCVATRGEGIDDGFSWLCTAIKEHRRANAA
>TtrArf1c [Thecamonas trahens]
MFDSITRMFSSFKLKIGKLFNTSWGVRDARITMIGLDAAGKSTMLYKLRLGEIVSTIPTIGFNVETVEFKGVRFNCWDVGGQDKIRPLWRHYYKNLGGLIYVIDANDRDRLSEARDELNNVLGAPELAGVPLLIMANKMDLPYALPVSDIAAALGLAAETRPWYIQATSCLSGDGLYEGLDWLRTAHLDFVS
>TtrArf1d [Thecamonas trahens]
MFDAITRMFSSFKLKIGKLFNTSWGVRNARITMIGLDAAGKSTMLYKLRLGEIVSTIPTIGFNVETIEFKGVCFNCWDVGGQDKIRRLWRHYFSGLDGLIFVIDANDRDRLSEARDELNSVLAAPELAGVPLLVMANKMDLPYALSVRDITDALGLVGESRAWHIQGTSCLSGDGLYEGLDWLRTAPFGVVS
>TtrArf1e [Thecamonas trahens]
MGGVLVRAVRKLFGNGSKKTRLLMLGLDAAGKTTVLHNLALGEVVETTPTLGFNVRGIEHEKLSFDVWDVAGQSRVRPLWKHYIIQSCGLIWVIDSTDMERFYESKDELATILAEPELKFAPVLILANKQDMEHAASVDTIIEEFDLIDLLGEARTWTIMPTIATATDPTESGLPAALEWMATALNTDGDS
>TtrArl1 [Thecamonas trahens]
MGNFFTSMLSKLWGEKEMRILILGLDNAGKTTILYRMHCGEVVTTIPTIGFNVEEVTYKNVTFSVWDLGGQASIRPYWRCYFGEATSALIYVVDSSDRERIGISAEELTAMFEEEDLNGVPLVVFANKQDVDGALTPAEVTEALGLARIRDRQWQIFKTSAIEGVGIDEGLDWLVHALKSK
>TtrArl2 [Thecamonas trahens]
MGLLSIIKQVKMQEKEMRILILGLDNAGKTTVVKKIKGEAIDTIEPTLGFNIETLTHDGFTLNVWDVGGQKTIRSYWRNYFEATDGLIWVVDSADALRLDTTRAELAALLAEERLFGASLLVLANKQDIAGAADADAIAAALGLVHSTAQPDADALAAADAESDAEPAAASSSSPAPSTGPTQVAAKRHWHIQPCSAHTGDGLLEGIDWIVKDIASRIYMFD
>TtrArl3 [Thecamonas trahens]
MGLLSMLRKLKKTDKEVRILLLGLDNAGKTSILKKLAKEDISHTMPTQGFHVKSIQQESFKLNVWDIGGQRTIRPYWRNYFDNCDALVYVIDSADERRLEETGFELNELLEEDTLSGIPLLLFANKQDLISALDPADIADGLNLYAIRDRQWQIQACSAKTGDGLEEGMKWVVDSISSGSGAGPSS
>TtrArl5 [Thecamonas trahens]
MGMLFSSMWDRLKGGPKQHKIVIIGNANAGKTTTLYKLVLDEAIDTAPTLGSNVEELVYKNIKFVMWDLGGQESLRKTWASYYTSSEAIILVVDSTDRERMHLNREELYSILNSEELRSACILIFANKQDVADALSVSEISRELNLASIKTHPYHIQPCCALSGDGLLEGLDWITANMASG
>TtrArl6 [Thecamonas trahens]
MGGVFSKRKANVVVVGLDNSGKSTIIASLQKADDVDDVTPTVGYSTQMVTASKVKYTAYDMSGQGRYRNLWEAQYATTDAIIFVVDAADDVRLVIVKDELDAMLQHEDLASRPDVPILFFANKMDLDDRMDTAEISDRLELATALGDRAWSIRESIAVSGVGLADGMDWLAKQLPSKK
>TtrArl8 [Thecamonas trahens]
MWEGIERLFQSFVSWIKNLFWKQEMELTLVGLNNSGKTTLVNVISSGEFREDMIPTVGFNMRKVQKGNVTIKLWDIGGQSRFRSMWERYCRGVSAIVYVVDAADHAVIEQSREELHALLSKVQLSGIPLLVLGNKNDLPEALSSEDLIEALDLQSITNREVCCFSISAKDGVNIDITLEWLVKHSKKS
>TtrArl13 incomplete, not included into the dataset [Thecamonas trahens]
MFHLMYNLYKYTRKKRKESKTFSVVVVGLDGAGKSTVMSCLAKGTPDTETNPTVGFAPINHKFNKYEIEAFDLGGGARIRGIWRRYFGTALGIVVVVDAADGARIDEARTELGKVLQHEDAAGKPMLVLANKQDLAGALSDTELAAALGIVDAAGAVATPFKVVPCTAIGFDPPSPDRPRSVDTRIYDGYSWLIATMRSTDGLRERVSDFEAEQKRAADEKKRRREEFLRKKAERARQEETAASAAGVGAPDGCIAGPSVPDPPQPASTVIRPLPGPPELMPAPAPAPATIVADTDAGATAAAGASVELAPEPAPASAATSSTSSSYDSAEDSPKASEPSPKATSTSGSSGKRGRVIDAAEDAGGQAPMAVSAV
>TtrArlX1 [Thecamonas trahens]
MATSQEPETPPGRIDASVCGWDEGVAVFGGFVRGGAACNEVWVGRPGAWRCLYSPPTLGLDHRAHLDKLMAMLRGPRPAAAEVRAWLADPLADGGATANVTAGGRLALVVALAKESPAAAAVLATAQDISLDAVDADGVSPLQAAMASPHVELAQIVAARAAHAALAATSDAPPDAPTSRTAAAAAVSPEGVLYVCGGREVVERRMSVHAFDLARGVWLPMPRATRDSPRSVAGARALYFAPLDSVFVLGGRSVIAEASDAGGVWRLSLRTHEWRRVEPASSSWDTPQLSDYALIYVERLGLAILSGGMDSTTGVPSRNVYVFVPWDGTLHKLDAAELPVGIMRHAAWIDGSSLVVAGGVSSDGEPYRSSAMRVSLVDAGGGVSSSDSAQSEASAAVACALAGLRDAGLVRLDATGEMVAVFGKRASGYVEADANADLVLAAPPVDEAILATLQRHAGSQGAVFGCGMAGHMQLGLDLELGMMVGAPSRVGHLPPVRAIFANGVASFALDAASDNVYMWGANCCETATLVPHLRGKLISSIGVGVVFAVAASAASGRVYTLGTSITGSLGAAQQLSPDACELTDCPWRPAGVNHVDAGALHALLLDSEGRVWSWGENPRGQLGRGGDPTSPALVEIGTRVAAIAAGATHSVALSSDGLAVYAWGSRDALGLEAHTVEPLALEIPDELALPVTHVAASEASIMLIDARGALFACGNPTNGRLGVGEVDAGVTALALQRVTGLDGVKVVKVVGNGAYGYGHCCALADDGRVFVWGSNAQGRLGLGSQAPGVVWTPCELAWASAPGSVSVTDIAAGGAHLLLATETRHAAACPDPDKGKEEAEEAGPLGPLLGQLPTELLFLIVDESSLASMLALGATCRAMAAIVDDPLLWRRRMATTAWPDGETVRHAMLEYEARYGGAFNTPWRTIFRDAYIEAFNPRYHDRQTLARRRAGAPSTGLADRVGWFKSMVRKTLGLAPTKRDSCLFVGLDAAGKTSLLYLLARGELIMTIPTIGFNIEDLKVPAAGVLTCWDTGGCDRIRPLVRHYLVGTGVVVHVVAAQDERLVESVDEFHSFTLMAEALEPRVKVVVAVRQPPPDHPQPPRYSMDDIRSTLLARSAIDQLPWRMVEWSHQDVSQVWDALAWAME
>TtrArfrp1 [Thecamonas trahens]
MFSLLSGLWKYLFTKTELFTLIVGLDYAGKTTLLEQMKSMYLGMDPLPEEKITPTVGLNLARIPIGRRVLVTWDVGGQRSLIGMWDRYFNEAHAVVFVIDSSDTVRMDEARSTFHTVVADPRLAGAPVLLLCNKMDKDDAIDPDVVADAFGVTDVPDHNMHVAPICAKDGTGVTEAIDWLLAALQTSPRQIIR
>TtrSar1a [Thecamonas trahens]
MAFVMDWVYGALSFLGLYQKSAKILFLGLDNAGKTTLLHMLKDDRMAIHQPTIHPTMEELNIGNIKFRTFDLGGHTQARRVWQDYFTTVDAVVFLVDASAAWRFEESATELQSLLGSDELADVPFLILGNKVDIPEAVSDEELRFQLGLSGLTTGQDGGDLGGVRPIEVFMCSVKMRQGYGAGFNWLANYLS
>TtrSar1b [Thecamonas trahens]
MAEFVTWIWESVSSALVFLGLSRSRERKVVFVGLDAAGKTSLMEVLTTGRLSTHQPTIQPSSHEVTLGALTLRAVDVGGHKQARRVWGEYFFGVDGVVFLVDAADASRFEEASTELLGVLDNEHLADAPVVVLANKVDEAWAAGPEDMAVALGISAMLTGADDEQLGDSVRPLHIFPCSLKLRQGYGAGLNWLAAHMSK
>TtrSRb [Thecamonas trahens]
MAGLPTTDLCRTYVVAAVMVVVAGQVAYSLRTSSVRRRGSCVVLLGESGTGKTTLFQVAVAGGDSSALRKCHTSMEENRGLLPLEWLNAQSTAGPAAPSARRYTFRAALPVLDLPGHPSLRYKLHQAVSSAAAVVFVVDAVAAADAKVLRVTAEHLFTVMKEPAMVANATPLLVFCNKADVPSACSPLALENALADEISTLIDMHTSRLEDTDGEDPDAAAQAAALAALRPPSARFDFAAVPYTVRFTAGAALTGQGVDDLREFVSHAFAQ
>AmsArf1a [Amastigomonas sp.]
MGSVFSKALSKLFGKKEMRILMVGLDAAGKTTILYKLKLGEIVTTIPTIGFNVETVEYKNISFTVWDVGGQDKIRPLWRHYFQNTQGVIFVVDSNDRDRIGEARDELHRMLNEDELRDAVLLVFANKQDLPNAMNAAEITDKLGLHSLRQRNWYIQSTCATSGDGLYEGLDWLSANVGKK
>AmsArf1b [Amastigomonas sp.]
LKLGEIVTTIPTIGFNVETVEYKNISFTVWDVGGQDKIRPLWRHYFQNTQGLIFVVDSNDRDRVAEARDELHRMLNEDELRDAVLLVFANKQDLPNAMTAAEITDKLGLHSLRQRHW
>AmsArf1c [Amastigomonas sp.]
MGLAISKALSRLFSTEEKRILMVGLDAAGKTTVLYNLKLGEVVTTIPTIGFNVETLEYKNISFNVWDVGGQDKIRRLWKRYYENSHAIIFVVDSNDRARVDEARAELSSMMASDELRNAALLVYANKQDLGGAMSTAELSEALALRELRQKWFIQGCCAVNGQGLAEGLDWLSANA
>AmsArf1d [Amastigomonas sp.]
MGAAIAKLFAKWGKKDCRVTMVGLDAAGKSTLLYKLKLGEVVSTIPTIGFNVESVEYKNVSMTVWDIGGQDKIRPLWRHYYSGVGALIFVVDSNDRERIGEARDELARVLSEDELRDVPLLVFANKQDLPRALSTSEVADGLGLGALKRPWFIQGCSCMSGDGLFEGLDWLRTAYLSGSRAAAA
>AmsArf1e [Amastigomonas sp.]
MGSVFSKALSKLFGKKEMRILMVGLDAAGKTTILYKLKLGEIVTTIPTIGFNVETVEYKNISFTVWDVGGQDKIRPLWRHYFQNTQGVIFVVDSNDRDRAGEARDELHRMLNEDELRDAVLLVFANKQDLPNAMNAAEITDKLGLHSLRQRNWYIQSTCATSGDGLYEGLDWLSSNISSA
>AmsArf1f [Amastigomonas sp.]
MGSQLSFLNSNGSLHSKPLCAAFPEREKPANIFFTGLDSAGKSSILRGLGEIETLIPSIGFTMNVVTARNVHFTGLDIVHHDEMRALRRRFFAGMDALVLVVDSNDVARIPRVRETLDYLLGEEAFARCPLLVFANKQDLGGALSCDEISEHLGLAALADRPWYIQGSVATQGRGVSEGLRWVGSRMQ
>AmsArlX1 [Amastigomonas sp.]
MGAALARWLSWAVSWTALGECRVCILGLDNSGKTSILYRLQSGQFDQVRASTLGFNVESFVRSGTTFNAIEAGGQQALRPLWVHFVQERFALVYVVDAADRDRLDEARRELETLLDMEDVRTGAPRVLVLLNKNDEPNPMTTNEAIDGLGLSAKLSDKWRVQSCSARTNAGLDDGFAWLAAAFSDEFSTPIRI
>AmsArlX2 [Amastigomonas sp.]
MGSALSSCMGARRYNVLMLGLDGAGKTRMQEYLSSGIIRDYTPCTLGWTMNTISGADIGAPRWAPLGMRAKDSVSIWDVQGGDRVRTVWPLMINEATALLVYVVDASDEWRVVEAAGALAAILAVLDRRVPLVVLANKQDRGAALSPESMALRLGLQAIQDRPWFIHGTSLTPEGGAHGMDATKELLLAGLRLHDRAKTAAGGGSAASGDAAARQ
>AmsArl1 [Amastigomonas sp.]
MGGFFSKLFSKLWGEKELRILILGLDNAGKTTILYRLQCGEVVSTVPTIGFNVEEVTYKNVTFSVWDLGGQASIRPYWRCYYGDTSAIVYVVDSSDRARIGISTEELQAMFSEEELRGVPLVVFANKCDVPGAMSAAEVSEALGLSGVRDRQWQIFATSALEGTGLNEGLDWLVHTLKGGARS
>AmsArl2 [Amastigomonas sp.]
MGLLSIIKQVKMQEREMRLLILGLDNAGKTTVVKRLKGEDTSTISPTLGFNIETLQYGDYQLNIWDVGGQTTIRSYWRNYFESSEGLIWVVDATDVARLRLCRDELSKLLLEERLFGASLLVLANKQDVAGALSAAEICAELELEAIKTRHWEVRSVSAVSGEGLEASIEWIVADIASRIYMFD
>AmsArl3a [Amastigomonas sp.]
MGLLSMLRKLKKSEREVRILVLGLDNAGKTSILRKLAKEDISHTMPTQGFHVKSIQQDSFKLNVWDIGGQRTIRPYWRNYFDNCDALIYVIDSADGRRLEETGFELNELLEEDTLAGLPLLVFANKQDLISALPPADIAEGLNLHAIRDRQWQIQACSAKTGDGLDDGMKWVVESIAS
>AmsArl3b [Amastigomonas sp.]
MALLGFAVGLAIAATVVGLRYWRTTRLIPFVAFSYVRRLWTPARPARRFAELHVLLLGLDGAGKSTLVNALCARMDKDTASAASLPVVTPTQGFFMRDIVWSSDGDTFMMHVTEVGGAVHLRPYWGRYVGDNQVLAYCVDVSDSARLKASVDAWAAARATADLGKLPYVLIVTRCGKRSGWQSPTLVAACPSAFGVEPMAVVALDAERAYSSEAARVEACDALLDRALLQLQRSRETSAPR
>AmsArl5 [Amastigomonas sp.]
MGLLFAKLWKRLSKAEVEHKIVMIGNANAGKTTTLYKLVLGEAIATAPTVGSNVEELTYKNVKFVVWDLGGQESLKRTWETYYSNTSAIILVIDSTDVEAMTSTRGELFSILHREDLRHASILIFANKQDVKGALPVPDIATQLNLTAIKDHPYHIQGSCALTGEGLFEGLDWVTQQIAAAPEAAAGASTARTR
>AmsArl6a [Amastigomonas sp.]
MGGVFSKRKAEVLVLGLDNSGKSTIIAHLQRADTDEVTPTVGYATKKVIANKINYTMHDMSGQDKYRNLWATHFATTDGIVFVMDATDAVRIPIVRDELEQILKHEAILARPSMPLLFFANKFDVPGHMRMDELSAQLDLQTLLGDRVWHIAESVAITGEGLDLGMAWMADQLRGKK
>AmsArl6b [Amastigomonas sp.]
MGFFGTLLQKVGLRKKRVELLLTGLDNSGKSTMMQWLTEKSTAEVLVPTVGFNVERFSRGRVSYSVFDMSGQPRYREMWKSFYSSVAAIVFVIDLTDRDRLCVAYDELSLLLRHPDIESRPEMPVLIFCNKADVEGSLQRADVTSAVPLVTMLGDRPWTILTGCAITGDGLEEAVEWLGSHLR
>AmsArl8 [Amastigomonas sp.]
MAAIKRMFSSFISWIKNLFWKQEMELTLVGLNSAGKTTLVNIISSGEYREDMIPTVGFNMRKVQKGNVTIKLWDIGGQERFRATWERYCRGVSAIVFVVDAADHSTLDQAKAELHALLSKQQLAGIPLLVLGNKNDLPEALNTEELMDAMELRAIPDDREVCCFSISAKNSVNIDITLEWLVQHAAKKK
>AmsArlX3 [Amastigomonas sp.]
MGAKLSRKKAPCVLVFGLKGSGKTTLAATMRKAASPESVAGHSAPLHLFEGVRFQFVTPGDDLEAVGREGFSALVLMVDGNDLSRLQEHKKPLTELLTTDSIMGLPLCVASNKADLKGGAHVGEVCDGLELATRITGKQRWYISSCSALTGEGLSSLCEWLKSAVD
>AmsArfrp1 [Amastigomonas sp.]
MFSLLHGLWTYVMTKKEQCALIVGLDGAGKTTLLERIKAIYLKTEALAPEKISPTIGLNLARIDLGRRVLTCWDVGGQVSLRSMWDKYYLEAHAIVLVVDASDVTRMEEARAVLESLHDDPRLVGAPFLVLFNKVDCDGATSLEILRSYFRLERFSDTRTIHSQPVVALTGQGVEDAFEWLDQAMKSSTRQVERR
>AmsSar1 [Amastigomonas sp.]
MAFISDWFWGALSFLGLYQKSAKILFLGLDCAGKTTLLHVLKDDRIGAHQPTIHPTMEELSIGNIRFRTFDLGGHVQARRVWQEYFTTVDAVVFMVDSSEPHRFPEAREELQSLLSSDELKAAPFLILGNKVDVETAVSEEELRYQLGLSGLTTGQAGGDTGGVRPCEIFMCSVKLRQGYGAGFTWLASFLN
>AmsSRb [Amastigomonas sp.]
MSSSFLTSGALGNVARTVLRTVGGDPSAEAQVYGAAVAIVAVAVVLVFAVVLRVLRGGRRARGAAIVLTGVMGGGKTQLFQMLRADAGTPRPTFTSMAANDGTFALVPSPQFREPSRPVRVVDLPGHPRLRDLTAAHVPEANVLVFVTDATRFDDPSYRGMSAERLFQVLTDANVLAMRVPIIVTANKCDLPGAVSLETATSVLERELTLINDSRASRLADTDGTTAFARLPVAAGGVVKLRALPISVTVTTSAAVSAAGLGGPVDLIRSQHTG
>PygArf1a [Pygsuia biforma]
MGVSFSRLWSRLFRNKEMRILMVGLDAAGKTTILYKLKLGEVMTTIPTIGFNVETVDYKNISFTVWDVGGQDKIRPLWRHYFQNTQAVIFVVDSNDRDRIDEAKNELSRMLDEDELRDAVLLVFANKQDLPNAMSAAEISDKVGLHNLRQRNWYIQNTCATTGDGLYEGLDWLSSTLSSKK
>PygArf1b [Pygsuia biforma]
MGGRFSKLFARLFSRKELRILMVGLDAAGKTTILYKLKLGEIVNTVPTIGFNLETVEYKNINFTVWDVGGQDKIRPLWRHYFQNTQAFIFVVDSNDRDRIDEAHAELHKMLGEDDLRDSVLLVFANKQDLPHAMSVAEITDRLRLGELRTRKWYIQSTCATTGDGLYEGLDWLSQILQPNTR
>PygArf1c [Pygsuia biforma]
MGIPLSKFIAHFFPKRHVRMLMLGLDAAGKTTILYRLKLGENLHTIPTVGFNCEEVKFKNLTFQCWDVGGQDKIRPLWHHYYTGTEALIYVVDCNDDDRMEESRKELLKILGEDTLRDACLLVYANKQDLPKALSTAGVADKLGLHQLRQWPWYIQPSVATTGDGLYEGLEWIASQLKRSK
>PygArf1d [Pygsuia biforma]
MGISFSKFISKFFPKRQVRMLMLGLDAAGKTTILYRLKFGESMATIPTIGFNCEEVTFKSLTFNVFDVGGQDKIRPLWRYYYQGVEALLYVVDSNDADRLWEAKDELHKILAQDELREASLLVYANKQDLPKSVPVHQIAEELGLNNLKGRSWYIQSSCAVTGDGLYEGLEWVSTQLKKS
>PygArf6 [Pygsuia biforma]
MGGAISRAIKKLFKNKEMRILMLGLDSAGKTTILYKLKLGEPVTTIPTVGFNVETFSLNKVKFNVWDVGGQDKIRPLWRHYYSGTQGLIFVVDSNDRERIDEARQELHRVLQDQEMANAIVLVFANKQDLPNAMNPSEITEGLRLHHLKHMQWFVQPSCATTGEGLPQGIEYLSTNIH
>PygArl1 [Pygsuia biforma]
MGNFFSSVWNRLFGQKDMRILILGLDASGKTTILYQMHIGDVVVTVPTVGFNVETIQYKNIKFQVWDLGGQSSIRPYWRCYYQNTDAVVFVIDSADVDRLEIAKQELHSMLAEEELANAVLAVFANKQDLDGSLSPAEISEHLGLLSLKDRSWQIFKTSAIKGEGITEGMDWLATVLAENN
>PygArl2 [Pygsuia biforma]
MGLMSILKKVKQKEREIRLLMVGLDNAGKTTIVKKFNGEDTSSIEPTLGFNIKTLEFEGYKLNIWDVGGQKSIRSYWRNYFEQTDGIVWVIDSADKRRLEDCRKELESLLKEERLAGASLLLFANKRDLPGALAADDLIEVLSLGSLGKRHWHIENCSAMTGEGLAPGVQWVVADIAQRVFMME
>PygArl3 [Pygsuia biforma]
MGLLSLLRKLKKNDRQMRILLLGLDNAGKTTILKRLSEEDINHIMPTQGFNVKSLVHDGFKLNVWDIGGQKTIRPYWRNYFDQTDALIYVIDSADRRRLEETGMELAELLDEEKLSAVPLLVFANKQDLLNAVSAKEIAEGLNLHSIRDRQWQIQACSAKNGEGLNNGMEWIVKAIK
>PygArl5 [Pygsuia biforma]
MGLVFSSLWRKLVFGKQESKIVIVGLHNAGKTTILYKYLLNEVVSTVPTIGSNVEEIVYNKVKFLMWDLGGQDSLRPSWSTYYTDTQALILVIDSSEPETLPLAKKELEKILINDDLKDSALLIFANKQDVKGALSAEAISNQLNLHAIKGFDWHIQGCCALNGQGLYEGLDWIVDRRS
>PygArl6 [Pygsuia biforma]
MGGAFSKKRKANVIIVGLDNSGKTTILNYLKPPKTKVVEITPTVGYLVEEFQRAKVTFTAFDMSGQGKYRSLWEYYYKDVQAIIFVIDSADRIRICVAKDELLNMLNHPDVKNTKIPILFLCNKMDLKNAMEPVDIVQAFDLDEVCSEKPFTFFPTNALTGDGLESALDWLVAHLP
>PygArl8 [Pygsuia biforma]
MGFKAVVDKVMDWFRGLFWSKEMELTLVGLHGAGKTTLVNVLASGEFDEDMIPTVGFNMRKVKKGSVQIKLWDIGGQPRFRSMWERYCRGVHSIVYVVDAADKEKIEASKKELHALLQKQPLQEIPLLVLGNKNDLEGALGVDELIEQMELNKLEGREVCCYSVSAKNQNNIDITMDWLIKHAKK
>PygArl13 [Pygsuia biforma]
MFTLSRNLYRWIKRRREKRIRILLLGVDNAGKTTLLHALKEEDPELVTPTWGFNTEETKMREFIVTFFDLGGGENIRGIWTNYYAEVHGAIYVVDSADKQKIEAATSTFIQCMEDERLKKKPVLVLSNKQDLEGALDAVRLSETLGLTNLEDTRFHVTTCTAKTQIGSAVDSNIKKGIQWLLDAIKTNYNEIECKIEVEMAEQKEREKIEREEKRKRVEKLREERRRKAEEEQQRELQPVVEPPPPEESVINKSPQAVQEHVAVVVSDSPNGSPSSLPSLSVCSEAQSDLLLPEKTTEPENQGEIRLPNAVPSPMKPERKALIDHSE
>PygArl16 [Pygsuia biforma]
MGFCRKKKPVDDRHFKECLIIGPSSSGKSTLVKFIKDVLSTKKKKKNKKGSISVLPFVAPTIGMEIDTVLIPKSKPIRGFKLRELGGTFSSIWQKWFHRAHAFIFVVDGSDPSSFSTAAVELNKVISSQQNKVQPLLLIFNKRDETTFNNPYEENDLFNIDQFSTRIRVVETSMLSGKGLSAVIDWIASHTEPD
>PygArfrp1b [Pygsuia biforma]
MFSLIQYAIHSLKTVPERNVLILGLQNAGKTSLLNDFRRMFNLPTTEPVIPTIGQNYSKFRHKKADIVCWDLGGQDILRKSWSFYFGDVDIVLFVVDGAEKSTISEAKTELERLLEHPSLCYCPFGVIVTRQDRVDSIDSKYLNHLWDLPTMLRGREYSLFDAVCGSYEETQWQIKQEDLKYGPRKVLGTGCVTF
>PygArfrp1a [Pygsuia biforma]
MFSLVYGLWKYLFTKQQFNILILGLDDSGKTTFLERCKSIFKGTSPIPPDRITPTVGLNVGKFEGYGKKLVLWDVGGQRGLRSIWDKYYPETHGLVFVVDSAKFDRQEECRDTFEEGFFHPLLKGVPVLIFANKTDIASHSSPLDVGSFLGVDLTNHRVHIQQGSALKGEGVAEGLEWLIDELKDHCRELPSSQSQPGLQ
>PygSar1 [Pygsuia biforma]
MFLFDWMFDVLSYLGLYQKNAKILFLGLDNAGKTTLLYMLKDGRLTVNDPTIHPTMQELIIGKIRFRTFDLGGHENARRVWKDYYTSVDAVVFLVDAANPKRFEESRSELTHLLSSDDLKDVPFLILGNKIDDPMARPEDELRYSLGLHQLTTGKTGKVNSGIRPIEVFMCSIWNQQGYKEGFRWLSQYL
>PygSRb [Pygsuia biforma]
MLKNGGTSFLLLVFCFSCFPAFMSFPVWSLLKMDVLFSTVETTFGLEESQAELVSFALIGVCVLVLFSLIFGFCSLTKDSIQKGSSLLLLGPSGSGKSALFLMLKNGEQRETHMSMKCNSEKFSIHGAEEGSPITVVDIPGHERLRFHFNDLVKTARCLVFLCDSADFTKNITATSDYLYDVLTHPIVNKLSLPVLIGCNKSDLSSASSVSTIQTALEDTLDKVRYTRQAMPEVNEETGESLAPEFLGIDGERFTFAQCAVPVSLAALSVVRNDLAPLHDYIRENFP
>DdiArf1 [Dictyostelium discoideum]
MGLAFGKLFSRFFGKKDMRILMVGLDAAGKTTILYKLKLGEIVTTIPTIGFNVETVEFKNINFTVWDVGGQDKIRPLWRHYFQNTQGLIFVVDSNDRERIQEACDELTKMLNEDELRDAVLLVFCNKQDLPNAMSVAEVTDKLNLHSLRSRKWYIQSTCATSGDGLYEGLDWLSNTLTSSSK
>DdiArf2 [Dictyostelium discoideum]
MLSEFFNSLASFFSNIFSLFEGKKDTRILMIGLDGAGKSTLLFKLKLGDVVLTIPTIGFNVETIVYKNLSMTVWDVGGQHKIRALWKHYYHGTNAIIFVVDSTDRERMDEVKEEIDNLLIQDELKGIQILVLANKQDMNNAMNTAEIVNSLNLNSIKDRKWYVQPCSAIRSDGIYEGFDWVANSLNNK
>DdiArf3 [Dictyostelium discoideum]
MLSELFNSLASFFSNIFSLFEGKKETRILMIGLDGAGKSTLLYKLKLGDVVSTIPTIGFNVETIEYKNLSMTVWDVGGQHKIRPLWKHYYHGSNAVIFVVDSTDRERMDEVKEEIDNLLIQDELKGTQILVFANKQDMNNAMNTAEIVNSLDLNSIKDRKWYVQPCSAIRSDGIYEGFDWVANSLNNK
>DdiArf4 [Dictyostelium discoideum]
MLSDFFNNLASFFSNIFSLFEGKKQTRILMIGLDGAGKSTLLYKLKLGDIVSTVPTIGFNVETIEYKNLSMTVWDVGGQYKIRALWKHYYHGTNAIIFVVDSTDRERMDEVKEEIDTLLIQEELKGIQILIFANKQDMNNAMNTSEIVDSLNLNSIKDRKWYVQPCSAIKSPHGIYEGFDWVANSLNNK
>DdiArf5 [Dictyostelium discoideum]
MLSEFFNNITSFFVNIFSLFEGKRNIRILMIGLDGAGKSTLLYKLKFGDVIRTIPTIGFNVEIIEYKNLSMNVWDIGGQNNIRALWRQYDQRTDVFIFVVDSTDRERFDEVKQEIKNIIEQNKNESSNASLLIFANKQDMLNPITPAELVNSLDLNSLTNKKWHVQPCSAVRGDGIYEGFDWIVSNSSGK
>DdiArf6 [Dictyostelium discoideum]
MGISSSNPFSSIFKSKAIKLLMLGLDGSGKTTILYKLMLNEVVSTISTLGYNVETIQHKHLNLTLWDLAGEERIRTLWKPFYNKCTAIIFVVDSSDRLRIDEAASELAKLMKEEELKGCSLLIFATKQDCISPMEIPELTDQLGLHDIKDRRWYVQPTRTLEGIGIYEGLDWLSTKIIEDRKSKSFKSKFSFSNKSKQQKSNSQPNTPRKNIQMMT
>DdiArf8 [Dictyostelium discoideum]
MVISKLLLYITTLYYNILSLFEGKRDMKILMIGLDAAGKTSLLYRLKFGENIKVIPTIGYNVETVDYKNLHMDVMDICGQSRLRSLWSHYYEPSEDSAIIFVVDSCDRERMVDVKEELTDLCEHEKLKNSQLLIFANKQDKEGALTSREVTDILDLYSIQNRKWFVQPCSATTGNGIFEGFDWISSSIGDVDSEVFK
>DdiArf9 [Dictyostelium discoideum]
MGMGFSFIEKKDFKRFLILGIDNSGKKKIMYRLKFNKDIPTRPEKGFFVETFERRFKYNNEDVCGQNMIRPLWPNYYTDETNGLIFVVDSSDQERIEEVRLEIKKLDENIKIFKNHPFLIFANKQDLKNSLSIEQLIDKLELNKLSLNRKWHIQSSNAITGDGLEFGLNWLFSSSHNFT
>DdiArf10 [Dictyostelium discoideum]
MGNLIFKLTNCKIGKKILMIGIDDSGKTTMLYKMKTNKIQKTIPTIGFNYEDIELNGATFTIFDVKGGCSINNNLWKYYYKEISAIIFVVNCLDREKIDEVKFEILKLLNDQIDLKQIPILIYLNKYDKEFLFKEDQRHTYYELNRDNPITISELEILLELSNDDNKYNKKWHIEYSSSATGLGINKGIEWLIENCY
>DdiArf12 [Dictyostelium discoideum]
MGNAIRKRPPVVIVLGLDDSGKTSVLYSLQKKNIDTVQPTEHSPLENIKIKQYKMMAWDLSGKDKVRNLWRHYFVGSDAVLFVIDSSNRDRLIESKQELAKLLNEPLLKDVVFMIFLNKCDLPNAMTQQEIEDQLQIESILPPPQNASDVNRRIKIVTTSAVSTNQYNLNIQDSFIWIIEQVKDRKKNLKKQLNRQQSVQ
>DdiArl1 [Dictyostelium discoideum]
MGNLFSSVFFKLFGNKDVRILILGLDSAGKTTILYKLQCGEVLTTIPTIGFNVESITYKNIRFFLWDLGGQSAIRPYWRCYYPNTNAIIYVVDSSDPDRLGIANEELVAMLSEEELRTTPLLVFANKQDLPGALSDAQVSEGLKLSSLKNRQWAIFKTSAINGVGIYEGLDWLVNVISGGGGS
>DdiArl2 [Dictyostelium discoideum]
MGLLTVLKKLKQKEKELRILMLGLDNAGKTTILKKFNGEDISTISPTLGFNIQTLMYKEYKLNIWDIGGQKTLRSYWRNYYEENDAVIWVIDSSDIRRIDDCKFELKKLLEEEKFAGASFLVFANKQDLDGAMTSEEISKYLDLEQLNTHHWEIMSCSAVTGLGLEEGIDWVVKDIVSRCFVLD
>DdiArl5 [Dictyostelium discoideum]
MGSSLSIFASIWNRFFNNAEYKVIIVGLNAAGKTTTLYKLLLDEVVSTTPTVGSNLEEFVYRNIRLLMWDLGGQDLLRSTWNQYYINTQAVILVIDSTDRARVNLIKEELFKMLAHENLKKSIILIYANKQDLKDAMSPTELSTLLSLHSIKDHDYHIQACCALTGQGLESGLDWLVSHINKS
>DdiArl8 [Dictyostelium discoideum]
MNFFESIINFFKSLFWKQEMELTLVGLQGSGKTTLVNVISNGGFIEDTIPTIGFNMKKVTKGNVTIKLWDIGGQPRFRSMWERYCRGVNAIVFVVDSADREKFEQSKQALQDLINKPPLAKIPLLVVANKNDLPNSAGVDEMIQNLDLRGIVGREVCCYSISAKNSVNIDITLDWLIKHSSSVKN
>DdiArlX1 [Dictyostelium discoideum]
MTSNQPIDFSFNSNSNILGPDISVVNSENNNSNNNNANNNKDSNNIIDIQETEDNESYVNIESLSINTQSPQPPEQQQYEQYEQQEQQQQQQQQQQQQQQQQQQQQQQYEQQYQNEVDDIDNDKLPLLSNDEIESKKAKVEPIRITNYNFLEVLKPELVNYIFLKVGALDMTSLIGVNKQCYRIGMNEKLWLYFVENDFRVDIHEIHQLIRLNGGVRSLYANLYFKQKNSIPKQSSPNPLIKYFLKPISKLPSLFTRKEYKTLMYGLDSTGKTTMLYKFARGENVRTTHTNGYNVEVVEYKSCDFICWDVGYEDSSLSPQILSPTNSNNNLNNNNNNNINNNNNNNNNNNNNNNNNNNNNNNNNNNNNNNNNNNNNNNNNNNNNNNNNNNNNNNNNSNNNNNNNSNNSSRVSSPQHQKPPVWQHYIQDTQAIIFIIDATDSQRLVRQAKEEFWKMVTDKNVQKIVNNFKQPNQDSCKVKVLIYANKYDQTNPMTTLEITQALSLFNLPDHIVWHVQGCSAISKDGDGLYEGLDWLSSQFDS
>DdiArlX3 [Dictyostelium discoideum]
MDFIISFIKNLFGFLTIKKVMILGVENVGKTTLLYNIYKFYSENITTTTLSSLPIPIPTNGFNVESIVIEQVKFDIWDIGGKETNRICYRHYLTSEIDSIIFVFDSSDINSLEESKKEYQYLKNQISLKNVPFLLVANKQDLKQQTIEIDEILKTYFDKSSINETILMSQNNNDDLIKCINWIFSN
>DdiArlX4 [Dictyostelium discoideum]
MGGIFSKGYLPELPNGSLIKLGIIGLENSGKTTLLNKFIDASSKKSIASVLISTGVYIESIIFKGWEIFAGDLLYPNYISKIYKPYLLGSDVIIFMIDSSDIHQMTEAKNQIDLLIQEQCINSSVFLVMANKQDQKRCVSIHQLEQYLELYRLTNPWKCLPLSLIQEKGIEDLIKWILENTVVRKTYNNQLQTLQ
>DdiArfrp1 [Dictyostelium discoideum]
MYSLFVGLWKYLFSKNEYFILILGLDNSGKTTLLEQIKTKYTKIPGLPPHKIVPTVGLNIARTQFQDIKLIYWDLGGQTQLRTIWNKFFSDVHAIIYVVDSSDKERFNESKDELEIVINDSKLKDVPLLLFFNKQDLPDSETIEYLSSVFKSVIQSCQLSNSTDQLSSLSSSSPITTRNVQLQPLIACKGEGLEQGINWLSDCLRKNARTIEKSDF
>DdiSarA [Dictyostelium discoideum]
MFLFDWFWNVLSFLGLYNKNAKILFLGLDNAGKTTLLGVLKDGRLSSYLPTFHPTSEELAMGNIRFKAFDLGGHESARRLWKDYYPSVDAIVYLIDSSAQDRFVESKKELDSLLSSDELANVPFLILGNKVDIGNTSEEKFRASLGLTQTTGKGKTTLNGVRPIEVFMCSVVKRYGYAEGFRWLANYL
>DdiSarB [Dictyostelium discoideum]
MFLVDWFYNMFLWLGFFKKEAKIVIIGLGNAGKTTLLHLLVTGSLKSHIPTLRPNAESFTYGNVNFKAYDLGGQQNLRFLWKQYVPDSKTIIVFMVDSSDYNSIIESKSEIHDILGDEHLSQSPLLILGSKCDAKGHHNRENLIDLLDIRRFELGLNNSNNVPFDLIMTSSITRYGITDMLNWLDKCTDIIKNN
>DdiSRb [Dictyostelium discoideum]
MKDSAILNQLKVVLPPHIMEIIYFRYNQIDTYLKPYNLPIKTDVLLLALFTLIFIIIISKLFGSSGNKTRSVGGRTSNDKKVKRGVNIAILGLSNAGKTALLLNLTNVDKKISTHTSITTNNGVYITENKKKLPIIDVPGNGKAKASLPKILSNSACIIYVIDGTTFIDNSTQEAQYLYDILTNESVYQKKIPVLVFNNKMDLDSTIDTEQVKNILERELDDLRRTRGATPIVLGQEEDKKDIYLGIEGTPFQFDHLPNDVQFSNGSASPSNGELKEIDDIKNFIQTTTL
>PpoArf1a [Physarum polycephalum]
MGLSFGKLFARLFGKKDMRILMVGLDAAGKTTILYKLKLGEIVTTIPTIGFNVETVEYKNINFTVWDVGGQDKIRPLWRHYFQNTQGLIFVVDSNDRERINEANEELQKMLNEDELRDAVLLVFCNKQDLPNAMSVAEVTDKLGLHSLRNRKWYIQSTCATSGDGLYEGLDWLSNTLSSSK
>PpoArf1b [Physarum polycephalum]
MGNFFSSFISGKMWRRETRILMLGLDAAGKTTITYRLKLGDVVTTIPTIGFNVETIQYKKLQMTMWDIGGQDKIRPLWRHYFVNTSGLIFVVDSNDRARVEEAKEELHKLLTEDHLKGIPVLIYANKQDLPHSLNLAQITDLLDMHKEKTRRWFVQSCSATTGNGIYEGLDWLAKAIYP
>PpoArf1c [Physarum polycephalum]
MGNIITRWVNSLSVKDTRILMLGLDAAGKTTIVYKLKLGDVVQTIPTIGFNVETIEYKKLRMTMWDVGGQDKIRPLWRHYFLNSQGLIFVVDSNDRERTEEAKEELHKLLGEAELAGVPVLIFANKQDLPNSIPLAKLTEELDMHKEKSRKWFVQSCSATTGMGVYEGLDWLSRAIYP
>PpoArf1d [Physarum polycephalum]
MGGVFGKLFSRKNGRDTRVLMLGLDSAGKTTILYKFKIGQVVVTIPTIGFNVETLEFKNFHLTVWDIGGQDKLRCLWRHYYTGSGGIVFVVDSADKARMSTVREELHKLFSEPELVGVPLLILANKNDLPKSLPAEEIAEELGLTTKAPQDRKWHVQSCCATNGEGLLEGMEWLVKILKE
>PpoArf1e [Physarum polycephalum]
MGNWVTKIWDTFSMKQCRILLLGLDAAGKTTILYKFKLGDVVTTIPTIGFNVETIEYKKLSMTMWDVGGQDRIRPLWRHYFTNTQALIFVVDSSDTARIDEAREELQKLLNEDELRNSTLLVYANKQDLQGALRLSELTDKLNLHQEKNRKWFVQGCCAVTGEGIYEGLDWLSRTVNKS
>PpoArlX [Physarum polycephalum]
MGCYPSLMRVFRSGYCTLGRDRRVLILGLDRAGKTLILYKWKLGLTEEFTTTPSLGFNVETVPYFAREFTFWDVGGEKRIRGLWQHYFQNSAGIIYVIDSADRERFEETKQELHTLLQNEELARVPLLVLANKQDLQDALSPSEISQKLDLDSLSANEDRAWHVQGCSAIKNGKGLVEGLEWLSEQVFAQFNR
>PpoArf1f [Physarum polycephalum]
MGCVTSCIRAYHRDMTTTPRIAILGLDGGGKTVILNKLQFGLNKDFSTIPTIGCNVGKFSFHNKEVVHVWDFGGQDKIRPLFRMYMHYTVGVIYVIDSNDRERFEEAKEHLYTILAHDSLHGIPLLVLANKRDLPGALTTEEIAESLDLDNLQISSYEHGNLLDERKWHVQECSALQNGKGLVEGLDWLIDQMKLNPQNCRCCNFLLRDKDVISY
>PpoArf1g [Physarum polycephalum]
MGCVTSCIRAYHRDMTTTPRIAILGLDGGGKTVILNKLQFGLNKDFSTIPTIGCNVGKFSFHNKEVVHVWDFGGQDKIRPLFRMYMHYTVGVIYVIDSNDRERFDEAKEHLYTILAHDSLHGIPLLVLANKQDLPGALTPEEIAESLDLDNLQIYSYEHGNLLDERKWHVQECSALQNGKGLVEGLEWLIDQMKLNPQNCGCCNFLLRDKDVISY
>PpoArf1h [Physarum polycephalum]
MGCVSSCVRAFRRDRAPFARVPIAGLDGAGKTVILYKLKFGLNSELPTHPISTIGCNVETVLYNDKELVLWDLGGHEKIRPLWRKFTFFTVGIIYVIDSTDRERFEETKEHLYRLLEHPKPGTPLLVLANKQDLPGALTPEEISDRLDLDNLQISSYEHGNLLDSRKWKVQGCSAIKNGKGLIEGMEWLSEEISVPFHLRPSVRRCFEFLFPVREDFSY
>PpoArf1i [Physarum polycephalum]
MGGIGAKFLRKGPKDTRLIMIGLDSAGKTTILYQLRLGDVVSTIPTIGFNVESITYKEIKFTVWDVGGQDKIRGLWRHYYQNVSGMIFVMDANDRDRLEEASKELSRLLGEEELKNIVLLILANKQDLPNAMDCKELTEYLQMDKCRVPYHVQSCCALNGNGLTEGLEWLSKAIHVKRKRSFRASSE
>PpoArf1j [Physarum polycephalum]
MGGIFSKKEERLLMVGLDGAGKTTILYKLKLGEVTTTIPTIGFCVETITYKNLSFVVWDVGGQDKIRALWRHYFQNTSGLFFILDSNDTDRLEEVKTEIHKLSKEPELANIPFAIMANKCDLPNAVVTDRLVTILGLNELTGRQWLIQSCCATTGEGLFEAMDFMSSSLSKRHETNGGFFSKIGTFFQTLTYSNNNNNANNDNNTNNNNINNDNINNENNNHELSKIPSDEELKDNATFLRAFEKCLLV
>PpoArf6 [Physarum polycephalum]
MGKGLSKLFGNKEMRVLMLGLDSAGKTSILYKLKPGQGLNTIPTVGFNVETVTFKKVKFNVWDVGGQDKIRPLWRHYFAGTQALIFVVDSNDRDRVEEARQELLRIINDREMKDAVLLVFANKSDMPNVMDTNEITEKLGLHKLRDHQWHVQSSCATSGEGLLDGLTWLTNHVK
>PpoArl1 [Physarum polycephalum]
MGNLFSGLFFKLFGSKEVRILILGLDSAGKTTILYKLQCGEVVTTIPTIGFNVETVSYKNIRFQVWDLGGQSSIRPYWRCYYQNTDAIVYVVDSADVERLGTAKEELLSMLDEDELRETPLVVFANKQDLPGAVTEAKVSEVLGLPSLKRRQWAIFKVSAIKGIGLYEGLDWLVNVIKQT
>PpoArl2 [Physarum polycephalum]
MGLLSIIKKVKQREKEMRLLILGLDNAGKTTIVKKFNGEDISTISPTLGFNIQTLEFEGYKLNIWDIGGQKSLRTYWRNYFEMNDAVLWVVDCADPMRFDVCKEELLTLLQEEKLAGATFLVFANKQDIPGAISPEEVQKTLDLQSITTHHWRIQPCSAVTGQGLREGIEWVVQDVASRIFLLD
>PpoArl3 [Physarum polycephalum]
MGLLSLLRKLKKSDKEVRILLLGLDNAGKTTILKGLADEDITSIAPTQGFNIKSLLHEGFKLNVWDIGGQKSIRPYWRNYFQETDALIYVIDSSDRRRLEESGSELNQLLDEEKLAGVPVLVFANKQDLLNSAPADEIATTLELHKIRDRVWQIQACSAKKGEGLSEGMEWVVKQIKS
>PpoArlX3 [Physarum polycephalum]
MGNKHSAKVLLVGLDGAGKTTAVNHIAGGDKKDKETTPSTGFEIQTVKMKGKYVLEIYDIAGGEKLRNLWRHYYDGSKAMIFMVDSTNKERFPEAKEELKKIVHSPEITYLPILVFANKSDSDQAVPLAELSEAMDLKALLHGRQWTVLECSAKTGKGLDDGLKWFVKTFKESAKADQQNAK
>PpoArl5 [Physarum polycephalum]
MGAVFAKLWNKFFNYAEFKVVIVGLDNAGKTTTLYKLLLNEVVATNPTIGSNVEEFVYKNIRFLMWDLGGQEVLRASWNTYYLNTQAVFIVIDSTDRERLAMVKEELIKILQNENLANAVLLIFANKQDLKGALSAAEISTALGLHNIKDHDWHIQACCALTGDGLYQGMEWVTQHVK
>PpoArl6 [Physarum polycephalum]
MGFFKSFFAKIGLRRPAVRVLCVGLDNGGKSTVINWLKPRKANAIEVVPTIGFQVEEFTKNNVNFTIFDMSGQGRYRNLWEHYYDDTMAIIFVVDTSDKIRLCVAKDELDNLLGHPSIKKSQLPILFFANKSDIPGSISSVEVVQALSLDSITDRPWHISTSNALTGEGLEEGVTWLTSHIV
>PpoArl8 [Physarum polycephalum]
MVGFIDAILNWFRSLFWKQEMELTLVGLQNSGKTTLVNVIASGDFQQDMIPTVGFNMKKVTKGNVTIKLWDIGGQPRFRGMWERYCRGVNAIVYVVDSADKEKFDQSKKELHDLLSKPPLSGIPLLVLGNKNDLPESANLDTIIETFDLKSIPGREVCCYSISAKNSVNIDITLDWLIKHSASVKK
>PpoArl13 [Physarum polycephalum]
MFGLLRNLYKWYKSKNEKVVKFALIGIDNAGKTTILARIKGEVPEFITPTVGFASETVEQGRYHIKIFDLGGGTNIRKIWSSYYAEIHGAIFVVDSADKNRLATAREVLHAALDHPRLQKKPLLIFSNKQDLPEALPGPEISEELGLDKYTDYSYNIVSCTAVLVEDGGLPDPNISEGLKWLLGMVDRHFPSLEKRIQTDMAEQAEQDRIEKEEKKKRIEAMRRERELERERQEKEEQSNKEKEKENEKEKEAKDQPKEWQPPRTSQSIIEIHQENVQPHSDGISMTKEDFKQLTPTNSSSSLRKSTRTPRATASVAPMPDPARSADASQEPPVAFTPRSAWSTTSHVPSANSSKRKLEPLTLPSPSLQNLP
>PpoArl16 [Physarum polycephalum]
MTTCDFLLVGCEGCGKTTLLKQLNYLTKNVLSDETALNTLPTNGVELETINFKKHKYVVREIGGNFLPVWAKYYESSLMVIFMVDMANYSQLSITCVEFLNLLCNKGLYKKSILLLLNKVDQPYAMTRAMLEHIFFLEAAKKEAFTRFGQSIWVEEISAAKGLGLDKVLFWMHDAKHSLGHSFSPGTSPKSSPKGSPKGPSSSPKGLYPQPTNFFPSYANNTIYEQIKNQANSSNTTNVNITNTTNINSNTPRTNPSFNLSPVAIAKQKDKISNSFASPLSVLYNPHTSSTTNINSSTNININMNANSNTNLNSNANSMNTNPQDTTNINSNGQNININYNQSFNINNNQNSSFNINNNANFNFNPNSNANPTNTNTNSNTTTNNTTNTTNTTNTTNTTNTTNTTNTTNTANSTNTINLTNSTNAKDEQDNQ
>PpoArl17a [Physarum polycephalum]
MSFISQLLGKFFGKEEYRVLALGLDASGKTSVLYRLKLGEITTTIPTIGFNVETVQILGHNVTIWDVGGCDKIRPLYRHYFANTQGLIWMVDSNDHQRIEETSEELAKVLRDDEMRDVALLVFANKQDLPGCMSVSEITDKLGLHALRNRKWFIKGVCATRGDISEVYDGMEWLVNAIDSTPFTHTPNHHTSTTKTTLSPAPIPAPTPSTSKSTGKARITKEEKEKAREVEQEALFLKWIVPDKDTTDEFLAKLEAGEIVLFDHRTLLRTIWCYISTSGRRVGIKKIFEQLSKYYTKAPTIKNNETWTYFWIQMVHYAMEVTRNPSGDFIGFLFMNPLMMNQRMPYGYYSKKVILGTEAVKNVVLPDKRPLPSIVPKAYNPAAHSPAPPQSTNSTDQNSTTTDTTGTNKTTNPAQVDNYDVDDKLTDDEFLANFEVCNLHKWDHYTHLRVAWSYITKFGRKEGSDKIFAGIENFIKNSKISRKTTFHLTMTFFWIQMVDIAIQSSPPNIPFDEFMKLNPQLMDGGLFLQYYKKETMLNNIVARKEFVLPDIKPLPTYVPKKQ
>PpoArl17b [Physarum polycephalum]
MNRIMAMFKKQACRLLMVGLDAAGKTTILYKLKLGEIVTTIPTIGFNVETVEYKNTAFTVWDVGGCDKIRPLWRHYFQNTQGLIFVIDSNDKDRLQETTEELERFMKEDELKDAVLLLMANKQDLPNSLKPDEIAKKMDLAKTCAGRKWRIQGCCATSGDGLYEGLDWLSRAIAENPPPAPAQPKAETKTETPAKPQEKPADQMTKAEKQALLDKQNETVFLKWLSDDKDTTEEFLAKLEAGELTEWDHRTLLRTVWSHITVDGRRNGIKKIFANLEKYYEKFPLTLRNNETWTYFWIQLVHYTMQTTRNPSDDFVGFLFMSPALMNAHMPFGFYKKKTILSPEAAKAVVLPDKRPLPSIVPKALIPASLKTIDQSLKKLELDEEDDFDDDEFLARFEKCDLKKWDHRTHIRMGWAYLTKYGRKEGSEKILKGIENFINNSKISRKTTFHLTMSLFWIQMLDYYICSSPKGISFEEFLQKNPQVMEGGLFLQYYKKETMLNNPIARKEFVLPDVKPLPSFVPGTK
>PpoArl17c [Physarum polycephalum]
MKKFFASFFSPKDETKIILLGLDAAGKTTIIYKMKLGEVQTVIPTIGFNLEIVKYKDLNLNCWDVGGCDKIRPLWRHYFDGMHALIFVVDSNDRERIDEAKKEMDVMLRELEDNPHPIPVLVFANKQDLPNCMSPEEIADKMGLKSIKNSHITPSCALSGDGLHKGFDWLSDAVAKYKATVKGNLYTSSNSNSNSNSNSNSTPTPNPNPTPNPAAPANGVRPPPQPPFTSPSDALTNNEFLKAFAEYTLPSWDHKTHIRIAYLNLKRHGRREGVRKIRQGLQDFIANSSITNKNRYHETMTYFWIQMTHYAMSSCKIPLIWEPYDDENGLPEFNAFLDKNVHLMNGGLFLEYYTRDLILNTQSSREQFAIPDVKPLPNIVETN
>PpoArl17d [Physarum polycephalum]
MKRLWANFFPPKDETKIILLGLDAVGKTTIIQKMKLGDVETVIPTIGFSVEIVKYKNLNLNCWDVGGCGQIRPLWRYYFDGLHALIFVIDSNDPTGLPSAKSELDFMLREMAQSPCPVPILVFANKQDLPNCMSPEELADKIDIKFVNNAHIRGSIATTGEGLYEGFEWLSDAVAKYKATLKGNQDTSSNSNSNPNPNPNPNPNPNPNPNPNPNPNANPKPKPNPNSNSNSNFTSNSNPNSNATSKSYSNSNSNPNSNSNSNSNPVHGIRPPPQPPFTSPSDVLTNTQFLKAFEEYTLPSWDHKTHIRIAYLNLKRYGRREGVRKIRQGLQDFIANSAITNKNRYHETMTYFWLQMTHYAMSTCKIPLTWEPFDDENGLPEFNTFLDKNVQLMNGGLFLEYYSRDLMLNTQSTREQFTIPDIKPLPNIVEAS
>PpoArlX1 [Physarum polycephalum]
MAKTLRSLHNQSEHNAVEWICKPLVSVSNFFSSTEAKLVMFGLDGSGKTSILYKLVRGEQVKTEHTVGFNHEQVDHKGYKFDIWDLEHKPANQFEFWKTYFPRTNGVIFVVDGTAPELLPQARACMELFISAPQLADLPLLVYVNKRDVVESLSTLQVLVGLNLHYLCNKSGWHIQPCSTTENDYSIEEGLDWFCETFKQEEVQKLKTRIVS
>PpoArlX2 [Physarum polycephalum]
MGTLFSSFQREYKFVCTGFDGAGKTSVVYAYMKDCVIYGVPILGYNMEYSKFVHSGRKIYVRTWDVYEECKQLWRLGQDEEIDGIIWVVNSSEEHNRLPEVKRVLHKLLLEPSLQNLPLLVFANKQDLPNPLTPAQVTKLLDLESLSASRKWTVRATRGMGAPEEVESGFEWIINAINNG
>PpoArf1k [Physarum polycephalum]
MNKLKALLTGNDKRPLKIVIVGLDGSGKTTILQKMGFGGLQTLHVTTGFTVESVETKELNLKCWYNGGADLIRPLWRLYTMEMDGLVFVVDSNDREKMEQVKTEFKYMTNEAGFLPPTVPILLFANKQDLQNCMTPQEINNTMDLHSYPNIHVQESCAISGEGLKEGFDWLIEAAAKYKSITQNK
>PpoArlX4 [Physarum polycephalum]
MGAFYSKAETNKKVAILGLDAAGKVTIMKQINADWLHIPEIPRNFRQFDYSWLIKTTTLGKIDFLAWDMGGQKYDQKLMVMGYLPNIDGLIYVIDSNSRDRLVEAITWLQFVMDHMTQMKYPMPKAILIFANKQDLPFAVSVEKLAEDLNLPTKNSGIAWHIAPCVAIENRGIQEGLKWLTETLEGKTEAKDVV
>PpoArlX5 [Physarum polycephalum]
MTHPSSLSHLPEELLLRIFSHLEYDKLLLIAQVSKEINRISSDPELWKHLFELDLDNLPFVQNTTLTLNKPSIHRRINTTMTWKQFYYESYFKQKWNPQAAPQENQTGLSPRQGSSEILRMQRTRILYIGPKKSGKSTLFYHMKFGTSFRGIYYLRKFGTVVSIDLALGSKSKKSHSSPNSTFASNFGPPEPHGSDILPADLEVHDVEDFEALPFKRNVLPDGVIVVVDSTSLADPAVVYHIITLLSSPHIGSETVPILILATKWGEENALKAAGVARMLGMWEYPNRPWRVQSCSAATLLGVRDGLQWLHAEIKDRKSWEG
>PpoArfrp1 [Physarum polycephalum]
MFSLMYGFWQCMARKTEYYILILGLDRAGKTTLLEQMKAIFKDVQPLPPDQIMPTVGLNIGRLEVGNVKLIFWDLGGQSELRSIWDKYFRETHGLVFVVDSADPDRFNEAKNELEILVRTSELRGVPFLFFVNKQDIENASTPRQMEEVFNMKQIQSTRPTHVQPLTAINGEGVRDGVMWLVETLKKCARKTEADL
>PpoSar1a [Physarum polycephalum]
MFIFDWFWSALSFLGLYHKSAKILFLGLDNAGKTTLLHMLRDDRVKVHYPTFHPNMEELTLGNIKFNTYDLGGHEQARRLWRDYYATVDAIVFLVDSVDRDRFPESKKELDELLSSDQLKDVPFLVLGNKIDLGRGVASEEELRAALGLHHTTGKGKVALTDIRPIELFMCSVVKRQGYGEGFRWLSQYIK
>PpoSarB [Physarum polycephalum]
MFTLNWFWSLLYKIGLLQKKASIILVGLDNAGKTTLMYKLKYGTVRSFVPTQRTQMDEMVIGAVRFQAWDLGGHEEVRHIWQEFYVRVDAIIFVVDSADYERMQEAERELKVLLGESSLQGIPFLVLGNKSDLRMALKADQLATALGLSPSVVDGVDVAEGVEGVDAHSNSSKQNLHPIRLFTCSLVEGSGYTVAFEWLASVL
>PpoSar1b [Physarum polycephalum]
MGILDYIWDWVYYLFYLPWGKKGKLVLIGLDNAGKTSTLNRLATGRMSNPLPTNQPKQEDVVVGNLTASIFDVGGHIEARRIWQEYLIAVDGIVFLVDSADRDRIAEAKAELSKVLKDSTSLPVLVLANKQDLPGAIDEASLRSQLGLQLTSGKTTSKTEGTRSVELFPCSVLQERGLFEGFTWLSKQM
>PpoSRb [Physarum polycephalum]
MEYLAKLDKQLIALGSPVDAKTIGLVLVSLIVVFITARLLFGRKKTKGDSILLLGDTNAGKTQIYLKLIHDVHHATQASMKLGEAVYKFDDQGKPKSVKLVDLPGHQRLRNQVQGLLGTAAGIVFVVDSADFKEQPVAGYLYELLVNKTVNKRDIPILVFLNKCDQERAWPESVIKSALEKELSELRRTRQAMPKAHGSREDEETIYLGLENKPFTFDQLPLSVTFAKGSIRNDDFSAVEDFIAERA
>EhiArf1a [Entamoeba histolytica]
MGSWLSKLLGKKEMRILMVGLDAAGKTSILYKLKLGEIVTTIPTIGFNVETVEYKNISFTVWDVGGQDKIRPLWRHYYQNTQAIIFVVDSNDRDRIGEAREELMKMLNEDEMRNAILLVFANKHDLPQAMSISEVTEKLGLQTIKNRKWYCQTSCATNGDGLYEGLDWLADNLK
>EhiArf1b [Entamoeba histolytica]
MGSWLSKLLGKKEMRILMVGLDAAGKTSILYKLKLGEIVTTIPTIGFNVETVEYKNISFTVWDVGGQDKIRPLWRHYYQNTQAIIFVVDSNDRDRIGEAREELMKMLNEDEMRNAILLVFANKHDLPQAMSISEVTEKLGLQTIKNRKWYCQTSCATNGDGLYEGLDWLADNLK
>EhiArf1c [Entamoeba histolytica]
MGNWLSKILSVKKETRILMIGLDAAGKTTILYKLKIGDVVTTIPTIGFNLETIDYKNLHFNVWDIGGQNKLRPLWRYYYSGTNAIIFVVDSNDDSERLDEARVVLFNVLNDDYLKGVPLLIFANKHDLPHAKSVSEIVKGLMLSSIKDREWYCQTSCATNGDGLYEGLDWLSSRLE
>EhiArf1d [Entamoeba histolytica]
MGSWFSKLFSTQEINIAMVGLDNAGKTTILYQLRLGETVTTIPTIGVNVESIKINNINFSVIDLGGQSKIRPLWRHYYEGTQGIVFVVDSSDKERIEESGDVLRKMCKNELLKDCALLILGNKKDIEGAVNEDELTKLLKLEMIQLKYLVKSVSATNNEGLTEAFIWLSENVCH
>EhiArf1e [Entamoeba histolytica]
MAAWLSKLFGTIKNRRIIVTGLNGAGKTSIRYKLLLGKFAMNIPTIGFGVESFEYKDICFSLWEVKEKDRTKPLWKEYYTYSDGIIFVIDSTNTKDQLVQAKNLLNQILKLKELEGIPLLIYINKDDLLQDKNVTDIINQLGVNQIKGREWYYQSSCAINGDGLYEGLDWLSSKIN
>EhiArl1a [Entamoeba histolytica]
MGLLLGQIFSWFASLFGQEEVRILILGLDAAGKTTILYKLQCGKVIQTMPTIGFNVESIDYENVHFKVWDLGGQSSLRPYWKCYYEKCSAIIFVVDSTAIDRLSVAKDELHSMLKEQELKDAVIAVFANKQDMEGALSSAQISDKLLLHTIKDHTWNIFSTSAITGSGLDAGMKWVANQIKSK
>EhiArl1b [Entamoeba histolytica]
MGGLISYISSLFSTPVRMLILGLDSAGKTTILYRIASGETIMTVPTIGFNLEELEYNQMKFKVWDLGGQENLRPYWRCYYSGTNAIIFVVDSCDRERIELASKELEIISGDNNLQKTVIAIFANKQDDKKHCMSVEEITEKMKLSEIKNVTWSIFETSGVTGEGLKEGMEWIASHCK
>EhiArlX1a [Entamoeba histolytica]
MSFLSFLFKKKQMNILICGLDGAGKTSMLLKMQGQDPKTIQTKPTIGYLNPTLKYKTFEWLFWDVSGAAKFRGLWKSYYPNVKCIAFVFDNTDEDRFDESKNALLNMLADSELKGMPFLIYVNKTDKKEFDQTTFNEKLGLTETQKLRCQIFPCSAYTGDGLFEGLDWMCYTLKKMTKN
>EhiArlX1b [Entamoeba histolytica]
MSFLSFLFKKKQMNILICGLDGAGKTALVLKMQGTDPKSMEIKPTIGYLNPSFKYKTYEWLFWDVSGAAKFRGLWKSYYPNVKCIAYVFDNTDNDRFDESKTALLNMLADNDLKGMPFIIYVNKIDLKPYEPSFADKLALTELQKSRCQIFPCSAYTGEGLMDGLDWMCYTLKKLMKHDNNKK
>EhiArlX1c [Entamoeba histolytica]
MSLLDFFRTKHINVLLCGIDGAGKTSITLTLSGLDPKIFPPKPTLGYNSPSFKSNGIKWVFWDVCGQAKFRGLWKSYYTNVIAVAYVIDAKDTERFQESKNLLWGIINDPTIRSYPILVWVNRGHSNELNDLPKDRVFVLDCDAYKGTSLKEGLKWLKKKLK
>EhiArlX2 [Entamoeba histolytica]
MSFLSIFQFIENPQNTDQSKHMVLVSALHEVVISRETEKNIDSIHRCVNELLKLVNVTAQPINEKSDINELIFQFLIQLSIYRSMIAFKLDATEVGQSLITVSGKLLYLTSGKGILEVLVGDPLRNLSEAQINQIQHDDILYAQLSRIKAEYENAIISQNTKINNEIDSTDMEIQQSKMVIANTNFAFKQRANQQQIQAIQNRLQELNPNASIKIENDVDLDLKKVDVFVSTLKMSSLYPCLSPITQALIKSECKGLGVIWLNTLKQVRTELIKKMFIESKNNGELDTAIQINIFDVCGETVISKYRKEYEDKDRKIQELMNSLRNAHPYHFNVETPFLLEEKGVSASPYLPVIETFKRISVSKYPYQKLTIGATLLHEIENVIDGFYLRTGKKREVLGAEQLPPLYSYLLFKSKYPNVYSDSMLIQDFLDDSSALDRRGHWISVHMQCVEFILSLNKYQMDNNLISSLITEGHEGTVIVIGMEGIGKTTLVKSLNMREIKTVDEHCFGVRCGKLEILEWDIYGDKSDMIPMQQIRNISGVVLCIPNIDEYTINTSFALAAPVLNSLKHPVPLLLLMTRHDICPTITLENFPKLTNLIFSNISRLELSLCSVNGGYGIYESFMKLRAH
>EhiArfrp1 [Entamoeba histolytica]
MFSLAKEVVSLCKKKPNPSLKIMIVGIDGAGKTYFEEYFGSIIGHTPLQEVYEMTTIGVNTKVVQYGGFELSLWDIGGTDSFRNVWKRYLNESNCIIYCIDSSNEQRLNEAYDAFTELKRSDDKDLPVCFILTKSDQLQQTVELSVKSFITTQSCISSVKYFSIKTAQNEIPQVEDIADWCIQHALF
>EhiSar1a [Entamoeba histolytica]
MWIWEWFWNLLADLGLAYKTGKMLFLGLDNAGKTTLLHLLKDGKVSQHIPTQQPTMEELVMGNIKFNTYDLGGHTPARKVWKTYCTEVDAVIYIVDCAAPERFGESKKELDSLLNDEMLQNTPFLILGNKIDIPGAVSEAQLREAMGLTHTTGKGNVTCEGIRPIEVFMSSIVNRQGYPEGFKWISQYMK
>EhiSar1b [Entamoeba histolytica]
MWIWEWFWNLLADLGLAYKTGKMLFLGLDNAGKTTLLHLLKDGKVSQHIPTQQPTMEELVMGNIKFNTYDLGGHTPARKVWKTYCTEVDAVIYIVDCAAPERFGESKKELDSLLNDEMLQNTPFLILGNKIDIPGAVSEAQLREAMGLTHTTGKGNVTCEGIRPIEVFMSSIVNRQGYPEGFKWISQYMK
>EhiSar1c [Entamoeba histolytica]
MWIWEWFWNLLADLGLAYKTGKMLFLGLDNAGKTTLLHLLKDGKVSQHIPTQQPTMEELVMGNIKFNTYDLGGHTPARKVWKTYCTEVDAVIYIVDCAAPERFGESKKELDSLLNDEMLQNTPFLILGNKIDIPGAVSEAQLREAMGLTHTTGKGNVTCEGIRPIEVFMSSIVNRQGYPEGFKWISQYMQ
>EhiSRb1 [Entamoeba histolytica]
MENTIESSFSLVSLITTTVLLLIGIIVYVISKRNKNNKNKKSVVMITGISGVGKTSLYLCLQNDTITETCTSMVENIGTCHDTITKQPFEIVDIPGYGKVRGLYKKYIELAKCIIFMIAGDEVKKTIKDDAGYLHCIISSNTNNIPILILCNKSDIPMSESKDIIKILLEKELNKLRVRVAKPGEVIADDDLYMYGDPDDEFHFEQLKSKIEFAQSSVKENDIDSVWNFLSGVGLK
>EhiSRb2 [Entamoeba histolytica]
MENTIESSFSLVSLITTTVLLLIGIIVYVISKRNKNNKNKKSVVMITGISGVGKTSLYLCLQNDTITETCTSMVENIGTCHDTITKQPFEIVDIPGYGKVRGLYKKYIESAKCIIFMIAGDEVKKTIKDDAGYLHCIISSNTNNIPILILCNKSDIPMSESKDIIKILLEKELNKLRVRVAKPGEVIADDDLYMYGDPDDEFHFEQLKSKIEFAQSSVKENDIDSVWNFLSGVGLK
>MbaArf1a [Mastigamoeba balamuthi]
MGVNFGKLFSKLFGKKDMRILMVGLDAAGKTTILYKLKLGEIVTTIPTIGFNVETVEYKNINFTVWDVGGQDKIRPLWRHYFQNTQGLIFVVDSNDRERISEAHDELDKMLKEDELRDAVLLVFANKQDLPQAMSVAEITDKLGLHQIRNRKWYMQATCATSGDGLYEGLDWLANNLAK
>MbaArf1b [Mastigamoeba balamuthi]
MGATIAKFLRLVGSSEARILMLGLDAAGKTTILYRFKLGDVVTTIPTIGFNVETVEYKHLRMTVWDVGGQDRIRPLWRHYYEHTDALIWVVDTCDRDRIDEARKELAKLLDEDELRNAALLVYANKQDMPNAMSIAKLSEALGLTGIKDRVWYVQGTCGVSGDGLYEGLDWLADRLTKSKRRSM
>MbaArf1c [Mastigamoeba balamuthi]
MGATIAKFMRLVGSSEARILMLGLDAAGKTTILYRFKLGDVVTTIPTIGFNVETVEYKHLRMTVWDVGGQDRIRPLWRHYYEHTDALIWVVDTCDRDRIDVARKELSKLLDEDELRNVALLVYANKQDMPNAMSIAKLSEALGLTGIKDRVWYVQGTCGVSGDGLYEGLDWLADRLTKSRRRSM
>MbaArf6 [Mastigamoeba balamuthi]
MGGLLSKIFGNKEMRVLMLGLDSAGKTTILYKLKLGQNVSTIPTVGFNVETVTFKKVKFNVWDVGGQDKIRPLWRHYFAGTQALIFVVDSSDRERIEEAHTELVRIISDREMKDAVLLVFANKSDLPKAMDAEEVTEKLGLHKLRDRNWHVQSSCAITGDGLLDGLTWLNQQVP
>MbaArf1d [Mastigamoeba balamuthi]
MGAGIGRLLRILLRNNTEARILMLGLDAAGKTTILYKLKLGELVTTIPTIGFNVEKVEYRGLDLTVWDVGGQDKIRPLWRYYFQGSNALIWVVDSCDKDRIEEAHDALHRLLQEDNLRGASLLVYANKQDMPGAMTVAQVTSAMGLGEVRGRKWHVQGSSAASGDGLYEGLDWLSENIRGSDQ
>MbaArf1e [Mastigamoeba balamuthi]
MRGTGSPDLRVRLFRSRPRHANAMQQRRLYGIVHTWGCGEHGQLGTGATPRAEPRPQAVPLPSPCVSVASGGSHVVAVDAAGEVWLWGGQRGPLRPRAVAQLRQRARSVACGALTTAAATVDGRVYEWAVDAFGALVPEASQPLEVARDQGKERPVFEWVACGALHSLARDSKGRLWAWGEGSKGQIGHRAAEDAPVPVQLPLDNVVSASGGAKHSAAVSCGRLYTWGLAGPRLGLEGWLAAQNYRPDVVASPHALWLGSDVVVASVACGDEHTLCVTVGGDVWAFGANGTGQLGLGDRVDRGRPERVAGLSLVAKVAAGGGFHVAHSAALTLSGALLAWGSNRYGQLGSGQPADYAVCASPARVEFCGGSVRVCDVACGWLSTACVVEGSAPGQAAPDPGTSLGLFSVLPNDVIALVLSLLDPISLSRVCAANRSLHYFAGSEELWHRAFETAVAEFARMPRWREQALVGRARALALEATRPWRPRVVALLQDVAATDLSSIGSRTFAPTPAQKRGLVSRLVGLVWKGGRRTGLFGGMAARLVMLGLDAAGKTTIMYKLRLGEVETSIPTIGFNIETVARNKTTMVNWDVGGEDKIRPLWRHYFQDVGGLIWVVDCCDRDRMDEVLDELHRLLNEPQVLCVPLLVYANKQDLPNAMSAPELAERLQLRTAATDRHWWVQACCATEGSGLAEGLDWLGQAIESDEPLLARVRGVTLA
>MbaArf1f [Mastigamoeba balamuthi]
MSGRGGLLFTWGYGAHGQLGHTCEAASRECPSLVTSLYRRLPCARVSCGGSTTLALLHDGSLVCMGAASTPAPRDVRPFSRARPASSIACGGAISAACDAEGRAWAWESSDASDPVAARPLAALAGLRVTQVSAGGAFALALTSEGAVWSWGANSRGQLGLGDTSPRDAPEPVRVPGGHAVASVASGGQHALAVTEGGGVVAFGSNRYGQLGLGDRADRPSPTAVAGLPQSAAVACCGDNHSLVATAMQAAAAGRSNAVFGFGRARQCGVDSDTDVLVPTAVAELERVMEQGDAVVSMSAGGAFGDSHSAIVTKKGRVYMFGSSKHGQCARRCQDAALPEASWAPALVQALAGQTVVQVSCGWMHTAAVTAVEAPTMAPSELGLFSLLPSDVVCHLLSFLEGRDLATVGRVNRTFRRLSNHDAIWSVLATRDGYIAPSADIVSEIESEAGTLARLNTQWSGRAEQPPRISFKMRYLASHPEYRIHFQRIANKERSTRGQNGLIGWISSKLGHAPDIRLLMIGLDAAGKTTILYKLKLGEIVTTIPTIGFNVETVPYRRKNFTFWDVGGEDKIRPLWRHYFQNTQGIVFVIDSNDHERMVGPDVWNYARPALEAVVAEPELAGAVIAVACNKQDLPYAMSVAQITETLGLNVLLRHYKWQIFPMCAITGEGVYEMLDWIASSV
>MbaArlX5 [Mastigamoeba balamuthi]
MGSILSSLFGSATRDWRVVMIGLDSAGKTTILYRLRIGEVIHTTPTIGFNVEAIEYKRLKLTVWDVGGQSRIRPLWQHYMRGADAIIFVVDSTDRERLEEAKDELHSLVRSPEAAKSPLLVYANKQDAPGALNADAVRDALAVEALGKDRPAAVFAASATQGVGLHEGLDWLARTLKV
>MbaArl1 [Mastigamoeba balamuthi]
MGNWFSSLWDRFFGQSEVRILILGLDSAGKTTILYRLHCGEVVTTIPTIGFNVENVTYKNIKFQVWDLGGQDSIRPYWRCYYANTDAVVFVVDSADRARVGIAREELHTILEEEELRDAVLLVFANKQDLPGALAEAEVSDALGLPALRNRQWAIFRSSATKGVGIMEGLEWLSNAIQSSRSSGH
>MbaArl2 [Mastigamoeba balamuthi]
MGFLSLLRKVRQREREMRIIILGLDNAGKTTIVKKFNGEPTDTISPTLGFNINTFEHKGYHLNAWDIGGQNSIRSYWRNYFECTDGIVWVVDAADDRRIQQAQSELMVLLEAEKLAGASLLVFINKIDLLAEEQRREGSPAERHLRQALQHIANRHWELRTCSAATGEGLASGIDWLVDDIAARVFVSE
>MbaArl3 [Mastigamoeba balamuthi]
MGFLQMLKNLKRSDREVRLLLLGLDNAGKTTILKRLANEEIVHIRPTSGFNIKSVVHEGFKLNVWDIGGQKAIRPFWKNYMEGTDALVYVIDAGDARRLAESGGELNQLLEEEKLASVPLLVFANKQDLVGALTPKQIAEMLNLHLIRDRTWQIQGCSAKNGTGIQEAMEWVLQQIK
>MbaArl5 [Mastigamoeba balamuthi]
MGGVLAKLWGWAFKLPEFKVVVVGLTNAGKTTIVYRLLLNDVVATTPTVGSNVEELVYKNLRFLMWDLGGSEMLRDSWSTYYTNTHAVIFVVDSSDRERLNTVREELHKILSHDLLKQAVVLVYANKQDLRGAMSAADLTQAFALHALKDREWHVQSCCALTGEGLNEGLEWIATKFRPDTR
>MbaArl6 [Mastigamoeba balamuthi]
MSFIKSFFQKLGFAKTHFQMLVVGLDASGKTTIINWLNPTKKGPGETVPTVGFQIEEFSKNNINFTVVDMSGAGRYRNLWEHYYSPSSAVIFVVDSSDRFRVVVAKDELDCMLAHKNMKKNVPLLVYANKMDVKEALSGPEVARLLDLDKIHDHPWHITASCALTGEGLEDGLKWLTDVLLRSK
>MbaArl8 [Mastigamoeba balamuthi]
MASIMKWFEGVIEWVKSLFWKQEMELTLVGLQASGKSTLVNVISGGQFQEEMQATVGFNMKKVAKGNVTIKMWDIGGQPRFRGMWERYCRGVNAIVYVVDAADKEKFETAKKELNDLLSKPPLVGIPVLVLGNKNDLPDAAGVDELIDRLALKELTGREVCCYSISAKNSVNLEITLQWLIKHSKSGQ
>MbaArl13 [Mastigamoeba balamuthi]
MRRCFGRGGKKKKSSDLTLVLLGLDNAGKSTLMLSLAREVRDVTPTVGFTSQVVRQGKTAVRLYDLGGCEGFRGIWERYYAEVHGALLVVDAGDPARFAVAKDVLGAALADPRMQGKPVVLFANKQDSAGAATAEAVAAALGMPPSVCVPFRSQGAKWNYARGTHVLGGRKVFGCVARAADVEHIDPKVFEGLEHVLGQIKRDWTDLSQRIEILVAKQRERDAEERAEKLKQLEIIRAERAKEEAAKAAQQQQQQVEEQSIPGATPRKEGPADQEPSDNCEKAAEPKPPEAKGESQTRQRRRKLKRISPAAEAEGAEAQESAQQGAELSGDEADAEEDEKDDEAGDEVEHNEPRAPCLVAASQGQLTARDRVDGEGELPGAPLRRTSSLPSAAQEASAPAEPADQEPEKQGPVVPAGSTPKDKVLEDLRKGLTTPEKARPRKLLPIQRGMSVPRSPVQERSKPI
>MbaArl16 [Mastigamoeba balamuthi]
MQEVREPRSFMVAGCQGSGKTLLIRRLENACSPNPRPPDFHCPTIPTSGAEPTDLARFPLTLREVGGAYSSLLPSYYASSHAVVYVVDCSSQLQMHDACAELLTLLSEPQLHSKPFLVVLNKTDSALGNVGRARRDLRLSQLSVFGVNVVEASALTGNGLLDILSWLVSAASIPSPEKLKE
>MbaArlX1 [Mastigamoeba balamuthi]
MGCCLAKKIDKRVVMIGLDAAGKTTSLYRLRNAKDTGNTEPTLNYNLEVIPRGAYNLVIWDLGGQIRLRQFWKKYMSKADAIILVMDSADQRRFDEARKEAEKALGEAGVEDPNSRTIPLIVLANKQDMPQAVPADKLASAIALDELAQGRAHTCLPTSARNGEGLWEGIDWLVNQFAARSGQ
>MbaArlX2a [Mastigamoeba balamuthi]
MESKPAAESAPPATSPQSETPPAIAGASEDAATPLDLLQKIGTAAADKVAPMLTTAGQTLGAATSRLVPTLNAAGKSIEDAANAAGKVVEDAAGKAAQITAPAFKAVEDAAGKAVEYTAPALGAVKTKTVEAVDAVKKMVPPGVSSAASTAAAQAQSAASSIGSWFTRAAASLVGAAEPSIVLVLGLEGAGKTAFIDHVREMARNAGATGVPADDPTGFESAEINGLLLRAFRATGPSLPSWLPTAALESSRTRAVVFLIDASDRDHLPEARDALREIMAVLCAPGAALAKGGALLVFANKGDKEGAANAEELAGALALRSLPSPYVVWNVQPGAATVGDGVSEGLAWVSEVING
>MbaArlX2b [Mastigamoeba balamuthi]
MDDDIITVGDIEGLPALGDLQPSDIVAAPPALYDPPGATVTPPPPPAAPPAQPAQPSPPAPPAQPPAEAAVEPSGAAQTAATPGSTATAAQAQAQGPRATSWMPQGQIGALLSLGASRAASMAQSAARGVREAVAARPEVAVAASRAATWLGRLGGPSVVVLVTGLKGAGKSALLGQLRAIAIKEGGTGFVRPGVVSSGAEATDLRGLSFVALPGEPQLLPKWLPGASSPKSGVRAVVFVVDPADRPSLERASESLHVVAASLCAPGATMENGGALLVVANRREGCAEAECAGIDELIRELRMRAMPNPHVVWSVETECAVSGDGVADGIQWLQNVLQMYF
>MbaArlX2c [Mastigamoeba balamuthi]
MANDANDAAAVAKDIDAAARTPEPTERAAPEGPAAPPETEREPLPPQGAMAYLWSLGAATAAAAAPALSVARAVVTEGASAVAVLASDIANEWRETAEVAGQTISEVGAPAAKLAGQAAAAVSEPAKRVAGQVASEARKLAPVVAVDGVKTATARVGQWVERAAEAMDNAVIAVTGGYPPAAVVLTGLPGSGKSTVVKRMQEIARRKGGVAVPEGVAEGCEAAEYENLGIYVHGARSDADIDSWLPSAKPTARGVVFVLDSSAAAALPAARNALHRIVGGLCGGAMEAARGAVLVLANKSDAEGAGNPDDLVRALDLRAFPHTVAWNVVPCRASAPAGDGVLEGLEWLRETL
>MbaArlX2d [Mastigamoeba balamuthi]
MQWRFSHLRGFFAHASREGRNRLCGPHNVLRSFSVVCACACCAEMAAFLAHVWGTVSGAVVSASARWTPAVPVPFLGLPGSGKSTVVRLLSSVEPPHTAVSIPTPAAQQQPSASGGRVPVGPHAPSGCCEQGESVRYMGMDLIVLPDDAPDALPLHPAAALVWVLDASTPGSVSASAEALRSAVAALGSAFAEGRRPLLVFANKQDLPGAAGAEHVRRALRAVCAGCGGPVRVQPTIATLGDGVQDGLCWLANELQL
>MbaArlX3 [Mastigamoeba balamuthi]
MAIVPSLTVPALLSPRGAPVVTRRHALPPSLASGSSQRADVCAVGPHNRGDPTQLIRAVCVHLCSAFFGLGGAGKTRLVGAITGNPVQCPAPSTSVRRVPFALSSTELTLVDLPGLTDHCRWAHRESDSLTALACAPSSEWRAETAELRAAVFVIDVSDHTRLALAGHRLFQTAALPGCGVCDVPLLVVLNKWDCPRVLSVAETLSLLGLQAGECRGLSPVLHPSYSVVTTSAASGYGVAKAVGWLAVPTREISGDLSLDGEPRAGPPIPVSWPPLKPSGAAFWD
>MbaArlX4 [Mastigamoeba balamuthi]
MTWQALGGSRELCALMVGLDSAGKTLAMRRMCRRTARRGFPFCCCSAPVEDPLDEVAMPTIAFNADYVVHRGLHLSVMDLSGAPDKRELWKHFYTRTEALVFVVDSADSARFEEAAAELRGVLGAEQVASAPLLVLATKQDLPGAAPADKVAEAMGLQGLSGRPVTVLPCSGLTGAGLKEGLDWLVENL
>MbaArfrp1a [Mastigamoeba balamuthi]
MFGLCHGLYQCATQKTEYKVLVIGLDGAGKTTLLERIKAMYSTRPPLPPHNIRPTVGLNIGRVEMGKLKLVLWDLGGVVQLRVIWPKYFREAQGIIYVVDSNNPGRFEESRLELEEALASPDVALETPVLVLANKQDEPEACGVSVVEAALRVEQADRPHINIQPVVAHTGQGVSDGLMWLIDTLQRKE
>MbaArfrp1b [Mastigamoeba balamuthi]
MFGLCRYAAKLVAPTAREYSVLLLGLDRAGKTTLLDEFRRFLGLVAAGEPREREYRPTTGTGVARGSHARCRVCVTDLGGREKSRRAWVHYYADTHAILWVIDASDQERAQESVAVLGQTLEAPELASCPVCVVFTRADVGGASAAAEGLEGAVAAAVARAAGGPRDLGFARVGEEGAGVKDVADWVARCLREGAQRDQRRAVVDRLREQSA
>MbaSar1a [Mastigamoeba balamuthi]
MFIFDWFFGVLNFLGLYYKKAKLLFLGLDNAGKTTLLHMLKDDRLSVHRPTSQPTMEELVMGQIKFQTYDLGGHTEVRRLWKDYSMEASGIVFLVDAFDTGRLTEAKKELDRLLAMEELSRVPFLVLGNKIDLAGAVGEAELRAALGLQHTTGKGNVPLEGIPRPIEVFMCSVARRQGYGEGFRWLSQYL
>MbaSar1b [Mastigamoeba balamuthi]
MESLLSTLASSLGWVREWLWSWLANKRARVVFVGLDNAGKSTLLHLLRYGTLVHCLPTARPVSEEFRAAGMTFAAFDLGGQDALRRLWVDYSMGADAIVFLVDSFDSGRFAEARKELDGLLAGGQTGPSVPIAVLGNKTDIQGSACEAELRKALGLVRTAGYGPGLSGPEVRPVELFMCSLAQRRGVDQAFKWLAGYL
>MbaSRb [Mastigamoeba balamuthi]
MDFNALHQRAQELLDAARVQAEQLYVAAEPAALRFYSAAENATAPLLARAGLEAVPFSTVFLSALALVATLALWSLACCLRLRSSRRRAALLLGAPGAGKTTLFCVLRDGRPAGSPVPECHTSMAENEALVRLRSRRMHVVDCPGHERVRAGWLRHARSARCVVFAVSALQLGDAEARQAADFLNDVLTNEDLARARTSVLVACNKSEGAGALRAPAVRAALEREIGRVRAAAEPKGTAAKFSFDDERCRVSFAECSVANNEIEPVVEFLLAH
>AcaArf1a [Acanthamoeba castellanii]
MGGLLSLFKGKKEVRILMVGLDAAGKTTVLYKLKLGELVTTIPTIGFNVETVQYKNIHFTVWDVGGQDKIRPLWRHYYQNTQGVIFVVDSNDRERISEAAEELQKMLREDELREAAVLVLANKQDLPQAMSVAEVTDKLGLHSMRNRKWYIQATCATSGDGLYEGLDWLAHTVTGK
>AcaArf6 [Acanthamoeba castellanii]
MGNSVMRMLTGRQKVRVLMLGLDNAGKTTIVHHLKGEQEYESIPTVGFNVETIKLKNIALNVWDVGGQDKIRPLWRHYFVGTDALIFVVDSSDVGRMEDAKNEFLRIVDDAEIKDASVLVFANKCDLPKAASAAEVAELLDLGRLAQEGRAVHVQSACARSGEGLTQGIDWLTEQLLARSKKTKKK
>AcaArf1b [Acanthamoeba castellanii]
MGNILQKLFSGFSQEAKILLVGLDAAGKTTLLYKLKLGEQVTTIPTIGFNVETVTYKNVTFTMWDVGGQDRIRKLWRYYFQGSNAIIFVVDSADRERMDEAKDELAAMLKADELKDAALLVFANKQDFSQAMSTSEVMSKLGLLDAANHGRRVHCQASSATTGMGIYEGMEWLSQTLKK
>AcaArf1c [Acanthamoeba castellanii]
MGNILLRLFSGFTREAKILLVGLDGAGKTTLLYKLKLGENVVSVPTIGFNVETVSYKNVHFTLWDVGGQDRIRPLWRHYFQGTDAVIFVVDSADQDRLDEAQEELAAMLRSDELRDAALLVFANKQDYSHALSVEKVMTRLGLDDELRRGRRVCCQASSATDGFGVYEGMEWLAQSLKNTN
>AcaArf1d [Acanthamoeba castellanii]
MGLSLTKMLATWWWYGEEVRVLMVGLDAAGKTTILYKMKFGEVVQTTPTIGFNVETVEYKNLKFNVWDVGGQDKIRKLWRFYYENARGIIYVVDANDHTRVEQAKGELDVLLNEPLLRDASLLVFANKQDLPQALSVAEITEKLGLNNVRGRQWKVQGSIATSGEGLYEGFDWLANNLPAATAS
>AcaArf1e [Acanthamoeba castellanii]
MGSAFSKLFSKLGKKPVRLLMLGLDAAGKTTVLYKLKLGEFVQTIPTIGFNVETVKYKNLRFDCWDAGGQAKFRRLWHHYCQNSQGVIFVIDSTDHDRLSEARDELHRIMKEDSLENTLVLVLANKQDMPKALSKEEIAEALELSSLSKKWHIEATCATTGEGLYDALDWLVAGIQSGSSK
>AcaArf1f [Acanthamoeba castellanii]
MGNWFVKLFSFHTEKRIVMVGLDSAGKTTILYKMKLGELVQTLPTIGFNIESVEYKNIRFTVWDIGGQDRIRGLWRHYYTGVEGVIFVVDSSDKDRIDEASEELQMMLRETELKNAAVLVFANKQDVEGCLTPDQLTTHLKLHDHRKHAWKVQPSNATTGMGLFEGMDWLAAKLRESPRT
>AcaArf1g [Acanthamoeba castellanii]
MEAPLQHQHPVEEEAEHPLASGGWAPFVVGRCWLFGGYDGIARAATASLWRWDLGAGGEAAAATATKMFIHGGQGEEGFDDLYSYSFDMGVWSRLPSKGAVPSARSGHTLVWHGLARDDLHEEEGKLAESRGGAGHLYLFGGCDAASGSHSAQPFYRYALDRGEWEVEQGSGVVPNRYGHTAVVHDGAMWVFGGVDEDNTYANSVYVYHFGTRSWRRLPCFGSLPAPRTRHAATLYEARLMLVFGGCDRGGRCLDDLWVLDLDSHVWTCLGPASSSSSADVAAASTSAAKGSTTAALKGKEKLADNEDEDDHAAEGGFGTGRGRNDGGVAIGPEGSQDGGWGDRLLVIGGKGVGSSYPAHFAFQCVLGKALLARRGPRFSEGSIASHGKVYTFGFGKHGQLGLGTLCQSAEPTIVPTLVSAQVVQVACAGAKTYALTAQGLAYEWGGEGERATWRFFGEGKLIPRLVRGLAHRQTAALAPACLHTAALTHGGKRGTEEVYLWGEESAPTQKGATAPHPFLPLRGLHVVQLASTALSTVALTEEQLVYEWTLGRDTQMRLVECPSTESPLSVTQVACGGSHCGTGNTEQVKAPTLVPGLSHVRRVACGDNHSLCVTSDGALYSFGQGKHGQLGHGTRLDCCTPTRVEALLDVPVVQVAGGGGLGVSHSVAITAQGDCYTWGGGKYGQLGHSHTTQDELEPRLVASLRGKRVVGAACGWLHTALLIDEPISAHQATEARQAHEASAMGRFEVCPNELLYSVLSLLDVRSLAQLAQTNSTFKLIAEDDELWRALFAAQRRTQTPWMSPAQVATEAHDIAERREPWKAAFKTAFGRISGGESAGSSASKGGRLASLFGRSFVGRLFTGRREARILMVGLDAAGKTTILYKLKLGEVVTTIPTIGFNVETLEHRNHNLTFWDVGGPDKIRPLWRHYYQNTQAVVMVVDSNDRERIGEAAADLHRMLADDELRDCVCLIFANKQDLPCAMTPAKVAEGLELGRLRNMPYHLQPCCGPTGDGLYEGLDWLLTALERKRG
>AcaArf1h [Acanthamoeba castellanii]
MGGALTKGYRKLSWRLHKKRGSQGRIVMLGLDASGKTTILYRLAFGDHVKTIPTVGFNVETICYHKLALLTWDVGGQKKLRQLWQYYLKNTQALVFVVDSADRERLPEAKEELRMLMERPELVGGVLLVLANKQDMPHALPPEEIARKLKLKRVARKTTWHIQGTVGTTGNGLYEAIDWLTAALRDHEAATARGRRSRTTWRFVRDPHHHHNQTADVGLAQTSTTPS
>AcaArf1i [Acanthamoeba castellanii]
MGNKFFRPKLSHERLGLVLHILRFADAPSLCWAGGVNTTWRDCACDDALWSSILLDLVRQDPHDNEARGSAEGGGGEEAELQAGLAITKSCKALVKEVTVLRKRASAEAGKYPERACLPQPGVRSMLSKFRVGKLLIEGRRSLSVIMAGLDAAGKTTMLYALETEPKPTMPCIGFNVEHAAKGKLSLTCWDVGGPDKIRPLWRHYFQGIDAIIWVVDLNDRERMSETAHELFKFMSEDQLRGLPLLLYGNKIDLPRALSIAEATEQMDLHQIRGRKWHFQPCCAITQVGLYEGLSWLAST
>AcaArf1j [Acanthamoeba castellanii]
MGAGMGRFFGELFRLGKGKEQRIVMLGLDNGGKTTILYRLKMGEVVKTTPTIGFNVETVQRKSITFSVWDVGGQDQIRGLWRHYFLNTQAVIFVVDSNDGTRLKEARDELWKVLESPELTNAVLLVFANKQDLPNAMSADQITSGLELDKISSHPWQVQPTCATTGEGLDEGFDWLAERIKEKRK
>AcaArl1 [Acanthamoeba castellanii]
MGNLFSSLFSQLFGWNKDVRILILGLDGAGKTTILYRLQCGEVVSTLPTIGFNMETVTYKNVTFQVWDLGGQTSIRPYWRCYYENATAVIYVVDSSDSERLNISKDELMAMLNEEELKKAALLVFANKQDLPGALTEAEVSNALGLDTLKQRQWAIFKTSAIKGVGLHEGLDWLVNAISADK
>AcaArl2 [Acanthamoeba castellanii]
MVLLTILKKLKLKEKEMRILILGLDNAGKTTCVKKFNGEDINEISPTLGFSIKTLEFEGYQLSVWDIGGQKSLRSYWRNYFEQTDGIVWVVDSADKRRLEDCRAELGQLLLEEKLSGASLLVYANKQDIKGALSHDDIAQVLGLHDINQRHWHIQSCSAVTGEGLAEGVEWLVNDIASRIYMLD
>AcaArl5 [Acanthamoeba castellanii]
MGVLFSKVWQAFFSYDEFKVIIVGLNNAGKTTTLYKLLLNEVVATAPTIGSNVEEIVYKNIKFVMWDIGGQEAVRSSWTTYYVNTHAVILVVDSTDRKNVKIVKEELEKMLRHESLRTAKILVFANKQDLKGAMTSAELSDALNLHAVKDHDWHIQACCALTGEGLFAGMDWLAQQIKG
>AcaArl8 [Acanthamoeba castellanii]
MFKSFFDGVLEWFRSLFWKQEMELTLVGLQNSGKTTLVNVIASGSFKEDMIPTVGFNMKKVTKGNVTIKLWDIGGQPRFRSMWERYCRGVNAIVYVVDAADQEKFETAKKELQELMSKPPLAGIPLLVLANKNDLPEAVGVHDTIELLDLKSITGREVCCYSISAKNNVNIDMTLEWLCRHSKSSS
>AcaArlX1 protein contains two GTPase domains - for the construction of the alignments splitted into AcaArlX1a and AcaArlX1b [Acanthamoeba castellanii]
MMKQQCQYESNFPIITFNHRPLSKDCRPLVEVSGQAVVGRGWRFSPADVQQLPAELETGTLWPLVCAAARRGPGGVPQGKAGDGDGWDALAALDWFQRVKELDLRPFLAVYNQSQRGLAVVERLKMANLGPESIVLDGLSLPDAPISPSHLDSTDTEDGYSLAGSRYVDTLRSLSLHKAKLSHSFVVHGLAALTNLQELNLSETGITDKELLALSGLTRLERLQLRSCNITDCGLAALAKMPLTTLDLEGNPRLFDFSLSASLPLNFGDRRVLMIGLDGAGKTALLCLWHQREKVNTVPTIGFNVEKIASEHASHVVWDVGGQERIRPLWRHYYDNTDVLIWVVDSTQNTHTFAESAEALLNVFQSEEMPNGVALVVIATWQDVPGAASPAEVEKAMDIEKLMRESRRKPSSCVVMGASPSMEETELRAPLRYMDSLAQNAIIQSQIVERVEHLRPLAPTLTSLSLGKTNITGQGLAHLTYLTRLEHLKFRNGTINDPLTFSGMPWLKKLNLRGCSILGQVIPTLGFLESLDLRQINPTGYAPDDQPALFAPLASLQELIVECGDGEEGLGLFPPGFNIRNKKKKESDGAGQQDASSKHRSVMLGLGNSGKTTLLYREKLGEVVTTMPTIGFNVETLWYPRLDANITMWDVGGQRKLRSLWRHYWNEDQQSLVWVVDASDREQLPESKQELHRELANNRDAFLLVLANKCDLPNIMPLEEISQGLDLAGLGNPYILHECSATTGVGVTEALHMLAAQLNKMAPTASEKGPVLLD
>AcaArlX1a N-terminal GTPase domain of multidomain protein AcaArlX1 [Acanthamoeba castellanii]
MPLTTLDLEGNPRLFDFSLSASLPLNFGDRRVLMIGLDGAGKTALLCLWHQREKVNTVPTIGFNVEKIASEHASHVVWDVGGQERIRPLWRHYYDNTDVLIWVVDSTQNTHTFAESAEALLNVFQSEEMPNGVALVVIATWQDVPGAASPAEVEKAMDIEKLMRESRRKPSSCVVMGASPSMEETELRAPLRYMDSLAQNAIIQSQIVERVEHLRPLAPTLTSLSLGKTNITGQGLAHLTYLTRLEHLKFRNGTINDPLTFSGMPWLKKLNLRGCSILGQVIPTLGFLESLDLRQINPTGYAPDDQPALFAPLASLQELIVECGDGEEGLGLFPPGFNIRNKKKKESDGAGQQDASSKHR
>AcaArf1k C-terminal GTPase domain of multidomain protein AcaArlX1 [Acanthamoeba castellanii]
VMLGLGNSGKTTLLYREKLGEVVTTMPTIGFNVETLWYPRLDANITMWDVGGQRKLRSLWRHYWNEDQQSLVWVVDASDREQLPESKQELHRELANNRDAFLLVLANKCDLPNIMPLEEISQGLDLAGLGNPYILHECSATTGVGVTEALHMLAAQL
>AcaArf1l [Acanthamoeba castellanii]
MSKKPSGGSQYASAESISTVLDPEKRIKKDKSRALEPRLQQSSSSHKDEEHSHHASIDSGEKSDKRRLDRERMNELGLASPKAHKKRGTATILQASAPPTSQPSTPTKRDGEKKRSSEGSKKLSPESLNMSLGTERKKSDRKSPRNPENLEKYTGDPVRPQGELALLLLPHSTLLHILSFLTCKDLAAAGLVSRRFNVLASENELWKCAIAREWSHKRMLKGWGKKHVLYQKNTKSKKISQQLMVIDYKQELRNHILFKRSVGKQAKTNRKKASVWNFTKRDCYLLLLGLDQSGKTTILYDIKAGRHELVYSIPTIGYNSEEVEILDQPFAIWDIGGLAQIRHTWSHYMPNAQGLIWVLDSSDGERMQEVRGELHRVLRDEALRTRKLLVLANKQDVPGAWDARTVAKYLQLDLPEFMSEWEWYVQPCSVMTASGREALCAGLEWLVHDNSASGGAQESVWLKLKTSFV
>AcaArlX3 [Acanthamoeba castellanii]
MGGWLSSLVWGEEGDEVKEKKIVMVGLDNAGKTTILYKLVERDESRRRSEQPPSSSAESDQQQASLLSRFFIDYGSSSSSSFSSSPSPSPSSQSVVNLAPTIGFQVEAVRCGGGGPVLAVWDVGGQTRLRQMWPICYTGAAAAVFVVDAADLRPDNGRLSDAREALRSLLSAPELRGAPLLLLANKSDDQRALGPRRVLEALGLLTSSPSSTASSSSSSSSSSSNEPEPTSYSASLAGYATIATGPSNASSLSSSSGAPSAFSPLLKGRRWWVQATCGLTGEGLEEGFKWLADTLSFVDEQREAQDDSLTRWS
>AcaArlX2 [Acanthamoeba castellanii]
MGVTLSKEDDMLDQFYGRGLRELSMNGNFSSLPEEIILHIFSFCDVRSVLEAGTLCRRLRKVASDETIWKTIFKAKWGTCRSREEGGIDQYDWREEFMNRQRFVLEKKRARADASTSGNNTSLATQIWDSVVSTLNPFVPIRKRKVVFVGLEAAGKTTCCFRLQTNGPDPNYFPIPRQCFPPIDVFQTRELEFVAWDVGGYKSKYYDSYSHRVFAPRLQECEALVFVVDASEDERRMTEAKRELSAVLEAKMEAMFEKSLNLFERDNRPFPVMVLANKQDLPRSRKADEVSRFFASCFEPYENVIWTCRAACAAKKEAECLTEAVWWLLYEMEHTR
>AcaArf1m [Acanthamoeba castellanii]
MGLQESVRHVKPTRSKSEVVLTKFGAAPSSSPLSFLPKSIRTTLQRKQVFKVPMFGRGLDLSAKKLLYNMIWSLESPFPVCGLHPGSGGIGSGVAFNVEGKELNLTVIYEEEGVFEKLRPVWRDFLQKDSSGLILVMDNRGDTESLAMAKRELARFVSYDCDPDDDRARECSEKEDEQERPLAVTTLPLLVFLCDAGTDDVPPETRPTAPPLTAARVAHEFALSARMRGRKWCVRHVCPDSLQGIAEGLHWLAANL
>AcaSar1a [Acanthamoeba castellanii]
MYLFDWFWGVLSFLGLYHKSAKILFLGLDNAGKTTLLHMLKDDRLAVHYPTFHPTMEELTLGSIRFRTYDLGGHTTARKVWKDYYADVDAIVFLVDSVDRDRFPESKRELDGLLSADDLKTIPFLVLGNKIDIPKAASEAELRQALGLHQTTGKNKTSLGDNIRPIEIFMCSVVKRSGYGEGFRWLSNYL
>AcaSarB [Acanthamoeba castellanii]
MSFLWDWLLDLLASLGLWKKEATILLLGLDNAGKTTLLHKLKHGEVRLFVPTQRPSVEEIDVGSVKFRAWDLGGHRQVRAWWRDYFVEADAIVFVVDSSDTERLNEAREELAVLLAEPSLRDLKGLVVLGNKSDLQGSLNSDQLISALALQDSIEEGRPIGVFRCSLVDGTGYLDAFKWLGGRL
>AcaSar1c [Acanthamoeba castellanii]
MDWAYGWMRNILAYFNLWDLQAKMVFVGLDNAGKTTLLGMLKDDKLRSTQPTFQPNQEDMKLGCVTFRTFDLGGHKGARPLWRDYFIEVDVIVFLVDASNRDRFEESYEALAGILKNDELAHVPVVVLGNKIDRPTAVSERELREALDLAGTTTGKGKAKLRTNQRPLELFMCSVVKRCGYMEAFQWVAQYVQGK
>AcaSar1b [Acanthamoeba castellanii]
MHRQFPDSPLFTAAGDSSSPSGLAVASLLQWRGAHHFPAHIRAEVKHVTRLARKPGVIAWRTLVAIEAKAAAGGCFASPRRRAGDASPRLWKALKRTAVGLGLAPCLRRRWILAGLDNVGKTTLMYVVKSDRLALFPPTLHPEVEEVTIGDQRFEMVDPAIMWRRQRARCRTMQEYAHHGHGLIFLVDACDPERFAEAKRDLDELIKWHMPVLVLGNKIDRPNAVSEKTLKTALGLDYCCTGKPWQLKMGVRPCEVFMVSIVKRSYTPGLLWLAAHCRKLSIYSNIFKIFIFPSR
>AcaArfrp1 [Acanthamoeba castellanii]
MFGLLYGLFEQAFAKKEYYALILGLDNAGKTTLLERMKATYGEKEALPPDRIAPTVGLNIGRVDTGRERLVLWDLGGQSGLRSIWPKYYSEASGLLFLLDAADEKRLEEACSAFQSIMTDPQLDAKVPVLILLNKQDVADPKVVERMKESMGALAATSSRPSALFPICALNGDGVVKGVKWLVEQLREASSA
>AcaSRb [Acanthamoeba castellanii]
MEHLEQLQKANFTEYYEVLEKKIDEFGLPVTPPQFLAAAIGGLLVVLFLLSVIFRGKKSGNSFLFVGLCGSGKTALMCLLKNGRVAETVTTMKENDVTFKLPSSGRQVHVVDFPGHQRLRSQLDTFLPITKGIVYLIDSVESRSQLTQNAQFLFDLFTNKTVNRRRTPILIACNKNEMVTAKRKEFIQGELEKELNHLRESSARGTLADIDGKKGGNVEEITLGAADEPFKMDQLPFKVSFAECSVKQGEVSAIEAFLSK
>PmiArf1a [Planomonas micra]
MGLSFSRLFQRMFGKKEMRILMVGLDAAGKTTILYKLKLGEIVTTIPTIGFNVETVEYKNISFTVWDVGGQDKIRPLWRHYFQNTQGIIFVVDSNDRDRVGEARDELHRMLNEDELRDAILLVFANKQDLPNAMNAAEITDKLGLHSLRQRNWYIQSTCATSGDGLYEGLDWMSANLASKK
>PmiArf1b [Planomonas micra]
MGLSFSRLFQRMFGKKEMRILMVGLDAAGKTTILYKLKLGEIVTTIPTIGFNVETVEYKNISFTVWDVGGQDKIRPLWRHYFQNTQGIIFVIDSADRDRVGEARDELHRMLGEDELRDALLLVLANKQDLPQAMNAAEITDKLGLHSLRQRNWYIQSTCATSGDGLYEGLDWMSANIANKNK
>PmiArf1c [Planomonas micra]
MGNLLAKIRERLSAKPTRILMLGLDAAGKTTTLHKLHLGESLQTIPTIGFNVQEVQHRGLTMTLWDVGGQERIRALWRHYTENNDGFVYLVDATDKARFEEARQELFRMLNEDNMRGVPCLIFANKMDAPQASKVSDVAEKMGLRDIRGREWYVQGCSAKSGDGLHEGLDWLANAMKHRK
>PmiArf1d [Planomonas micra]
MGLLLSRVMDKINDKLTTDTRLALVGLDNAGKTTLLYKLHLGVSVTTIPTIGFNAETVTYGRVRMNIFDVGGQEKIRPLWRQFLDGAGGVIYVVDSSDAERVTIARDELHSLLMQPSLATASVLVFANKQDMPGALSAADLSTKMGLDRLRQANWYIQPCCATTGEGLYEGLDWLSNTIRSR
>PmiArf6 [Planomonas micra]
MGKGFSRLFRKKEARILMVGLDAAGKTTILYTLQNGKQKVKRHTPTIGFNVEKIKLRGIKLSVWDLGGQDRLRSLWRHYYVGTHAVIYVVDSSDRARLGQARTELHNMLRDQLMSEALLLVFANKQDIDGCLTPEQVTEELGLYELKGRRWYVQPSVGCDGVGLIDGMAWLSEHLRAQQLD
>PmiArl1 [Planomonas micra]
MGLIFTKVLGRISSLYGNKECRILILGLDGAGKTTILYRLQVGEVVTTIPTIGFNVETVQHKNLKLMLWDLGGQTNIRPYWRCYYQSTNAIIYVVDSADADRLGVAKEELIAMLEEEELQGVPIAVFANKTDLPGVLSTDKIAEGLGLTLIKDRAYQIFSTSAVKGTGIEQGLDWVAEQLQQ
>PmiArl2 [Planomonas micra]
MGLMTILRKVKQREKELRILMLGLDNAGKTTILKKFNGEPTDTISPTLGFNIKTLEYRDFKLNIWDVGGQTTIRSYWRNYFEQTDGLIWVVDSADVRRLEDCKKELDKLLQEERLAGASLLVFANKQDLSGALSMEDIAAVLELDKITTRRWQIQACSAMSGDGLIAGIDWMVDDISQRIFMLE
>PmiArl3 [Planomonas micra]
MGLLTLLRKLKKTDNEVRILLLGLDNAGKTTCLKKLSEEEISHIMPTQGFNIKSLMHDGFKLNVWDIGGQKSIRPYWRNYFDQTDGLVYVIDSSDRRRLEETGMELNLLLEEEKLAGVPLLVFANKQDLLNALPAAEIADGLNLMGIRDREWQIQPCSAKNGEGLTEGMEWVVGHVGKDKA
>PmiArl5 [Planomonas micra]
MGVAFAKLWARFRTQEFKVVVVGLNNAGKTTTVYKLHLGEVVVTSPTIGSNVEEVTCPDKPNVKFQMWDLGGQDSLRQSWATYYANTTAVILVIDSTDRERVDVIRKELYGMLEHDDLASAVLLVFANKQDVKGAMPPGEISTALGLHTLKNREWHIEGSCALTGQGLDEGLRWIASRTAAA
>PmiArl6a [Planomonas micra]
MGLFKKMMLKLGITKRKVKILVCGLDNAGKSTIINWMKPKHKTDVAPTVAFKKEDFTRGNVHFTAVDMSGASRYRDLWQQFYGDVDGLVFVIDASDEIRFCVARDELMQMLSDEKLTASIPLLILANKMDLPGAKTKQEVMGALDLKAVIDRPMTMEASNALTGQGLVEAFAWLGEQIRTDED
>PmiArl6b [Planomonas micra]
MGCGRKKPKRRILVLGLDHSGKTTMVERLKMEAAHAKAMRKQKKKKGEADRSSAVVAPTAPTVGYQESIFAHKGVKLTSFDMSGSAHYRHLWEHYFEEVNGLVFVIDAADRGRFGEVADCLAELLVNEKFEENQAPILFLANKMDLPGAAEANEIVNGMNLNIKRIRNRAWNVSATNSLTGEGLLPAFAWLSDQMAP
>PmiArl8 [Planomonas micra]
MGLFDSFLEWFRSLFFKEEMEMTLVGLQNSGKTTLTNVLSAGDYEEEDLIPTIGFNMRKVKKGNVTIKLWDIGGQPRFRSMWERYCRRVSVIVYVVDAADAENLPKAKEEFMELVSKPALAAIPVLVLGNKNDLSEALNVDELIDLFELQSIQGREVGCYSISAKNKVNIDKTMQWLIRHGKAKKGGS
>PmiArl13 [Planomonas micra]
MFHLLANGFRWAKKKRERNITLILIGLDNAGKTTLLSALRDEPAPKMVRPSYGFKTAKVVDKGLTLTYYDVGGGPRIRAIWPSYFAEVHGAIFVVDAADKARFDEAREALHTALEDKRLAGKPVLVFANKQDVGGAATTAELATALELNSVGDVPIHVQACVAQTPEDAAVDASIGDGRKWLVANVQSNLKTLSKRVAEQSAEQRAFEKAEKEKRFARAQAAKAQRLKEEAEEEARAEAKAKQAEEGIVEPASDVSQVNSAPGGPPADAQAAPVAGAAPASMPTDGPRAPATVSEPLPAVTPVKASISGNQVGPASIYAPHSAAGSTLPPVSSSPTPGASSLPPIRNSPDAGGAVALPNAIPSPVPPPPLKGADATERV
>PmiArl17a [Planomonas micra]
MGNALGALSSRMRGKTEVRVIMNGLDASGKTTALYKLKLGEVVTTIPTIGFNVETVQYGRLNLTLWDIGGRDKMRALSRHYYQNTQAVIWVIDSNDRERLPDAMDEMHRAWNEHELEAAVWLVLCNKQDLPNAMSRDEIVASLPTSMSRSPRLRAVGCCAKDGDGLYDGLAWLQYAMQHQANSDALLKFTMPTRSESASLETDLPKLVREARNKAPPTELSATFAATPPSAAVIDRWWAWHRELDDATFVDRIEHAAEADLNREHCNHLVLLRFIHAHLHSIAAARAGSAGSGRKAAVDAIFAGLERFHAHVQLVSHTTQIYFFIQMVDLAMQLGNRELADASFADLVAARPWLLDDQLIHSYYSPKLVFHTPDAVSSFVLPDIKQLPSVLNFNVPVSVQ
>PmiArl17b [Planomonas micra]
MGNELKKARGALKGKNETRILMNGLDAAGKTTILYKLRLGEVVCQIPTIGFNVETVSFKNIQFTVWDVGGRDKIRPLWRHYYQGTNAVIWVIDSNDHDRMDETLEEMVMAAKEDDLSGSDIVWLILCNKQDLPGALSPTLIEAKLPKEIKNRRACRVVGTSAIRGDGLYEGLDWLSFALDRNNGASTEELSRYACENVALVPDSRPLLIQKADRGEVTTIMPGTFDGHAATKETIAAWRKSHADLSDAEFQLRVERPQDVPDLKRWFMNHMVLIRYIHMHLLAVQPAREVEHRGRKTAVDAIFAGLQQFNSHFDRVHHITSYVCPWLPTAPVRNSDHPCTASTFGSS
>PmiArl18 [Planomonas micra]
MGAAFRKMLDAFHTKKLEMVLVGLENSGKTTLLQVLADSSSPPASTVPTVGMNVRTAKRGNVKMKLWDLGGQRQYRGEWVRYTSGCDCIVFVVDAFDVHRIGEAKKELHVLLDEPSLATTPILVVANKIDLEPHLRRDELIHELNLDYITESRWAIQPISALRRTNIMPVIEWLTAKGK
>PmiArlX1 [Planomonas micra]
MGNIAHKAPPPVRVIVHGLTDAGKTAALWKLPHVMEHGGARHYPETPFDLELSFDDMTLQMLEWNNRAMSSLHTFNGAGAVVFVVDSSREELLPAARLELHHVLSQPELTQVPVVILATKQDLPEALGTADVAHRLGLFSITQSRWHMVAAMTPAGIGLAEAVDWLRKTLAPRRQFEYSATTAQFGTI
>PmiArfrp1 [Planomonas micra]
MFSLFYGLWQLIFTKKQAHVLILGLDGAGKTTILERIKAEYNNGGEGFDADKVTPTVGLNIARARANGLRLMFWDLGGQRGLRSIWDKYYLEAHGLVFVVDSTDQARLDEAGEELAKVMDHGEMDGVPVLLLANKQDVDDAVPAADVTGRMAVAHMDDATRQVRVQAVSATEGMGIDEGLEWLCETMRETERFRKAS
>PmiSar1 [Planomonas micra]
MFIWNWLSSLLSALGLANKSAKILFLGLDNAGKTTLLHMLKDARVSQHNPTLHPTCEELTIGKIKFRTFDLGGHALARRVWRDYYTEVDAIVYLVDSTDRERFAESKQELDSLLGSDDLSNVPFLILGNKIDIPQAVSEDELRNALGIHHLTTGKGSQSTQGMRPLELFMCSVQNKMGYGEGFRWLSSFLN
>PmiSarB [Planomonas micra]
MSFVVNFFRDWFGSFLEKIGLTSKEATIVIIGLDNAGKTTLLYKLKSGSVKTFVPTQRANMERVHVGNLKIHAWDLGGHDQVRHLWRQYLPEADAVVFIVDSADRERLGEAAAELHGILEEKDMAGTPIAVLANKMDLPNALPRDQMLQALNLAFYQQNAQLPVQLFQCSFVATAAGGYGHDAAFKWISSQL
>PmiSRb [Planomonas micra]
MYLYLVLALVLVAAAAAFLLSRGGSSKRSMTVLVGPVGGGKTALFHRLVHGGWAETYTSMKENEAAAVVDVPGHPRLLPVLADFLPVAKGIVFVIDAAAYKTRLNDTTELLYNVMTDETLIESGVPLLILLNKTDLLPDAADVVVQAVQTRLAEELTKLCATKAAAPEKTNVEDRPNRVVASLVADGESFAFETAPLVTSFGTASVKKDELDDVRAFIEA
>McaArf1a [Malawimonas californiana]
MGQVFEKLFSRFSKKDMRILMVGLDAAGKTTILYKLKLGEIVTTIPTIGFNVETVEYKNISFTVWDVGGQDKIRRLWRHYYQNTQGVIFVVDANDRDRVDEAREELHRMLGEDELREAVLLVFANKQDLPNAMPVAEVTAKLGLQDLRSRKWYMQGTCATSGDGLYEGLDWLTRQFK
>McaArf1b [Malawimonas californiana]
MGQVFQKLFSKFSKKDMRILMVGLDAAGKTTILYKLKLGEIVTTIPTIGFNVETVDYKNISFTVWDVGGQDKIRRLWRHYYQNTQGIIFVVDSNDRDRADEAREELHRMLGEDELREAALLVFANKQDLPNAMPVPEVTAKLGLQDLRHRKWYMQGTVATSGDGLYEGLDWLTQQLK
>McaArf1c [Malawimonas californiana]
MGLLISRALQGLFSQTAESRIVMVGLDSAGKTTILYSLKLGDVVATVPTVGFNVETLQYKNVTFNVWDMGGQAKIRHLWGHYYEGAHGIIFVLDSNDQARLDEARDVLHEMLNHENLRDAVLCIFANKQDLPHALSPSEIVSRLELNRLPSSRVWHVQGATATQGVGLYEGLEWLSNRLKDRK
>McaArf6 [Malawimonas californiana]
MGGFFSRLVAKLKGRDMVRILMVGLDAAGKTCILYRLRLSDAIQTLPTVGFNVEKVQHKNITFNIWDVGGQVRLRPLWKQYATGSQAIIFVLDSSDRSRFDEAKEELETLCGDKSMRGVAVIVMANKQDMKGAATEDEVADALAMKKLPVRVWKVQATCALRGTGLHETLDWVAANIQPV
>McaArf1d [Malawimonas californiana]
MGPILSRIFDSFNKECRVLMLGLDAAGKTTVLYKLKLGETPSTIPTIGFNVEELRYRKLTMQVWDVGGQTKIRRLWRHYYQNTDALIYVVDSADPDRLEEAREELMAIMNDDAMHKVPVLLLANKSDMPTARSPSDVVAALGLRELRSQWHVQPACAISGDGLYEGMEWLSKVVKAR
>McaArf1e [Malawimonas californiana]
MGGLLSRIFDSFQKECRILMLGLDAAGKTTVLYKMKVGETPTTVPTIGFNVEELQYKKLTMRMWDVGGQTKIRRLWRHYYQNTDGLIYVVDSADRDRMEEAREELMAIMSDDLMHKVPVLILANKSDMPNAASPSEIVAGLRLRELRSQWHVQATCAMTGEGLYEGLDWLAKTVQTH
>McaArl1 [Malawimonas californiana]
MGGIFTKLFSSLFGKKNVRILLLGLDNAGKTTILYRLHVGDVVTTTATVGFNVETVTYKNISFVMWDLGGQTTIRPYWRCYYANTNAIVYVVDSADPDRLGVSKHELMAMIREEELANVPIVIFANKQDLPGALTPTQVSEGLGLTSIKDRPWAIFQTSAVKGEGLYEGLDWLIATIK
>McaArl2 [Malawimonas californiana]
MGLMTILKKVKQKEKEVRLLMLGLDNAGKTTIVKKFNGEAIDTISPTLGFNIKTLEYRGYKLNVWDIGGQTTIRSYWRNYFELTDGLIWVVDSSDRRRLVDSFTELQQLLSQEKLAGASLLVLANKQDLVNALTPKEIAEVLQLDQISGRHWHIQGCSAVTGEGLEPGIDWVVQDIASRIFLMD
>McaArl3 [Malawimonas californiana]
MGLLSLLRKLRGGDREVRILLLGLDNAGKTTILKKLSDEDISHIMPTQGFNIKSLLQDGFKLNVWDIGGQKTIRPYWRNYYEHTDALIYVIDSADRRRLLETAAELQQLLDEDKLTGVPLLLFANKQDLITAQPAKEIAETLSLTEIRDRVWQIQPCSAKTGTGLTEGMEWVVKQIGSKK
>McaArl5 [Malawimonas californiana]
MGGFISKLWSMLFGTAERKIILVGLNNAGKTTTLYQLHLGEVVATTPTIGSNVEEITYQNIKFVVWDLGGQESVRSAWQSYYMKTDAVVLVVDCTDKSRIGTVKGELVRMLEHEDLRGALVLVFANKQDVRGAMSAADLSQALELHAIKEHEWHIQACSALTGEGLQAGMEWLASRVKQKPAP
>McaArl6 [Malawimonas californiana]
MSFFRRLFEKLGFAKKEVKVLVVGLDNSGKTTILNHLKSKKETHEVVPTVGFQVEQFSKGNINFTAFDMSGQGRYRNLWEHYYREVHGIIFVIDASDKIRMCVVKDELESMLVHPEIRSKRVPILFFANKKDIPGAASQVECAQALALDQVQEHAYHITASDALKGEGLEEGVSWLADHIKVT
>McaArl8 [Malawimonas californiana]
MAAIKKFFESVIDWVRSLFWKEEMELTLVGLQNSGKTTLVNIISTGEFQEDQIPTVGFNMRKVTKGNVSIKMWDIGGQARFRTMWERYCRGVTAIVYVVDGADHENIDKSKKELFELLTRPALANIPLLVLANKRDLPNALTSEQLIAAMDLQRITDREVTCYSISAKYQQNIDIALEWLIQQNKKRKAAAKS
>McaArl13 [Malawimonas californiana]
MFHLISNFINFLRDSNEKKLNIVFLGLDNAGKTTLLCNMKDDDPEGITPTFGFSQEKIQQGKYTITLIDLGGGSTFRGVWHRYLAEVHGAVFLVDAADSNRLSEAKETLHSTVSEALLVGKPVLVFANKQDVPGAMPAAEVAACLDMHALSGRYHVAPCVARKPKGAAQDARVQAGMRWLLDSVDKDYAALNTRVVRDSALQREREVKEKAERMERARKAREERLAEEAALAAAEELKVSQEAAQQDAAALHAAEQYRSAHHDESSKRRSSSRDQAVMPPMLLPNEVPDSSPAKRGSSREDLQV
>McaArl16 [Malawimonas californiana]
MSKVVDALLLGCESSGKSVLVKQLKFRSEFPNEPVPVQDSSPTNGVELDDIPYQRTSFCIREVGGSFASVWPKYFKDIGFVIFMVDCGHATQVSAACMELYQLLQAEDLRGKPFLILLNKIDLPSCLSRTQLNELLRLDDIQRMDGVRVHVEEISATKGTNIDCVMQWLAARRKEQTKK
>McaArl18 [Malawimonas californiana]
MGALFSKLVASLLDKRLEMVIVGLDNSGKSTLLRSLAGHVGTAAGNTIPTIGSELQEFSAKGVTMKCWDLGGQTRFRSGWQRYARGCDVILYVVDTSDFDRMDEARRELNTLLEEESLRRLPLLVVANKIDLEPHLSKAELIRTLNLDYISEVPWTVVAISARLQTNLVDVLQWLVAQSKRSSS
>McaArl18L [Malawimonas californiana]
MGTARGLELSVKHINVVIVGVENAGKSSVMNAIASTIGGSLWSVDTLDRSDLDCRQFTVNNVKLTSWRCCRSTRSFWQRYGSDCDALIFVADASELPNSDRTNMARRELHVLLEEPGISRIPLLVVANKIDLHPHLALDDFVRALNVDYITDMRCNVAEVSAMRKTNFADIFGWLAAHSRSARDKSAEAS
>McaArlX1 [Malawimonas californiana]
MVDQEIDLFAEEKVPEFIPCGCVYGELEATENMLVPLLAVAGGAALLYRFRHYVTAIPAVVRIAVHRFKKSREPAVEPVSLPELRIIVIGLQHAGKSAALRALSGMEDPLCTTPTTGFSMKDVEMLDARCRFVELGGNDMVQLFWNRYFKLNDCVLFVVDASARDSLSASAVALSRVLDEPVLQYSVVVVLVSKTDVEGAASVKEVERVFNLTAKQVKEHRIRFFAVSALDVASLRHAIQYARDTQLQMTKDLYAQLQTSATQI
>McaArf1f [Malawimonas californiana]
MAKLSAFPQYVHKYVLCGDSKSGKSSLLWKFCDGAFLREHRPTSTVEFRIRSIELDRVTAKLQIWDTSGEMHLQAAAREHLRVANAVFVVFALNDRESFNSVRKWITCAHAAAHRDLAVVVVGNKADLLSERVIEYQEAVAACASMGATYVETSARTGHHVDKAFMLACAEVNSRQSRDAYASSPLENIEFAPAPPPHMTHNHTHNNPDTTTTTTTSDDDVVAEGESVSDNNSCVCAECCRNSCEEDTQQHVDAAVNSDNPAGLSKSPGDSSTAYTDTTRVPGTDPVIACAGDRDEGDASTDVGTTTTTATTTTAISVTASTPATPIDSAPSTTTATHPHLPSSPLSPPQQQQQQQQQQRHHHHHHHHHHQPPQQQQHHHPTEPEIPEVDLLHYCSPEALSSDMEAALDDPQLCDAVIIAGSGRTQQQIKVSRAILAARCPYFRSCFFGKFQETCSRTLRKPDISPATMRALVRFLYCGRLTIGEQSVMKLIVAANEFGIVEVIQQCERYITARLEPTNVCAALTQAESHHYTQLRAQCVVFICRHADRVLAHESFYTLSAQALVDILQCDELQMEEDLIWRAMFAWARMQVHLKNHNCCGAVGTGSTTTATGTVNTEENAETHNIHADSNNNQDCNTTSKQDNSTDADAEQFFYKPLSQWTASERATVRHLLQLFVPHIRLLNLSVSTFVNELEPLEVVGWEVLVMRYKLAAVPESIPMDHVWRRSRAGSVVKILLAGLASSGKTSLLITMKTGARSVPPPTVAFNSDVIARHGLRYTVWDLGGSEKMQTLWPHYYANTDALVFVVDSADHNRIAESATLFRRMLTHDLLSSCTTVLVLANKQDLPQAHSAADVAQKLLLSQLPPTVRCACLPVSAYTGQGAVDVLEWIRAAVRHLQVPLGVVNM
>McaArlX2 [Malawimonas californiana]
MGLCSSSGPGGGNNLYVPRDLLFPRSLLPHNTHNQSSSSSAHVICARSVLLGLDGSGKTTLVRWLQTKDRIPPAPSTQVSSSKVSVGTRRVVLTDVPGNYRLRTQWRTHTRTASAIIFVLDSADRLRLPVVRDELAQLARTLSGPQPIIIAANKQDLPVSLTLDELRAELALSVLPHARWVLLPCSAVDGGGVDVLMERACRM
>McaArfrp1 [Malawimonas californiana]
MFSLIAGFVEYMMSKEEHFALMVGLDGAGKTSILEKMKPLIMKTPGLPPGSIVPTIGLNIGRFDVGKVRLTVWDLGGQSSLRSIWDKYYKEAEALVYVVDSAAQDRMEEARTVLHELLQTKALANVPVLVLANKQDDPQAKSATDIGALLGIPPTRNSIVIGCSSVSGDGLETGLKWVSAALQGKPGR
>McaSar1 [Malawimonas californiana]
MFILNWFSGILEWLGLKHKKGKIVFLGLDNAGKTTLMHMLKDSRLAQHAPTLHPSHEELTVGKIKFTAHDLGGHQMARKLWREYSTGVDAIVFLIDSADRERLSEAKRELDALLTDDSLSQVPILLLGNKIDVATACGEGELRGELGLHNLTTGKGKASSGMRPVEIFMCSVLNKAGYPEGFRWLAQYL
>McaSRb [Malawimonas californiana]
MIALLSPTQLAIVSAVIAVLVSVAIIVLFRRRTVSDTVLLTGISGAGKTVLYHKLRSGKSVETVTSMKETSERMVLGDGVKRERTVVDVPGHPRLRYYLESGSVARVIFLVDAVNFRPQAREVAEYLYDVLVSRRLRNARTPILIAIHKSDMEGAVSEDAIKATLRAELDKLRMTKSSMGDTADTATVPLANEGTPFQFDSLPMRVSFARTSAFDAALLQPIVSFAV
>GokArf1a [Gefionella okellyi]
MGNVFAKLFSRFSKRDMRILMVGLDAAGKTTILYKLKLGEIVTTIPTIGFNVETVEYKNISFTVWDVGGQDKIRRLWRHYYQNTQGIIFVVDSNDRDRIEEAREELHRMLGEDELRDAVLLVFANKQDLPQAMPVPEVTQKLALNSLRQRMWYIQATCATSGDGLYEGLDWLSSNIK
>GokArf1b [Gefionella okellyi]
MGVLASKLSALLNIKFSEPARVLLIGLDAAGKTTLLYKLKLGEVVSTVPTIGFNCEQLKYKNLEMTMWDVGGQTKIRRLWRHYYQNTDIVIFVVDSADRSRIEEAADELHHVLQDDMMRDVKVLVFANKHDMPQAMDASELARGLRLTKLSHKWHVQTSNAVSGDGLYEGFDWVVNELKHR
>GokArf1c [Gefionella okellyi]
MGVLVSKLSALLNIKLSDPARVLLIGLDAAGKTTLLYKLKLGEVVSTVPTIGFNCEQLKYKNLEMTMWDVGGQTKIRRLWRYYYENTDIVIFVVDSADRSRLDEAAEELHNVLQDDMMRNVKLLVFANKHDMPQAMDAGELARGLRLNKLSQKWHVQTSNAVSGDGLYEGFDWAVNELKQR
>GokArf1d [Gefionella okellyi]
MGAIASRLAQLLNISLSEPARVLLIGLDAAGKTTLMYKLKLGEVVSTIPTIGFNCEQLKYKNLEMTMWDVGGQTKIRRLWRHYYQNTDIVIFVVDSADRARIEEAAVELHGVLSDDMMRDVKLLVFANKFDMKGAMDATELARGLRLNKLSHKWHVQTSNAVSGEGLYEGFDWVVNELKHRK
>GokArf1e [Gefionella okellyi]
MGLFISRALQGLFTQAEESKILMVGLDCAGKTTILYSMKLGDVVTTVPTLGFNVESVQHRNVTFNVWDMGGQEKLRHLWRHYYDGVKGIIFVVDSNDTARIDEARDTLHSMLGAEELGDAALLVLCNKQDLPQALKPSQVADKLGLSSVKRQWHVQATTATTGTGLYEGLEWLSGRMSEKR
>GokArf1f [Gefionella okellyi]
MGNSVCYPLRPAKDVKVMIFGLDASGRTTYLYWLKLGEIITTIPTIGFNVESIQAGRLNITMWDCGGGDRLRPLWKHYFPAPFILWCIDRSDPQRLDESWEFFESLCWAEVEKNREMGICVAVTKWNKDCDEPLHLSHVQDKFSKLDTLPNPWFLTAVDCLTNYNVNEPLDWMNWVAFGQRGKFTATDHRCFPLIWSYEAHSRCPEPVKRVTMTLLLICGRTRDGSLRYPRAKLAWLPIELVLEIVRMVGQENLQLKHMRGPPAGLTAKRKVNAKYAVL
>GokArf6 [Gefionella okellyi]
MVSLSKVFKRLFGKKEMRILMVGLDNAGKTSILYRLQLGKSIQTIPTVGFNVETVTYQNIKFNVWDVGGQDRLRPLWRHYFTGTQALIFVVDSSDRVRIEEARDEFQAIVADTQMEDAIVLVFANKQDQPGALSAAEITECLQLQKLVSRTWNVQPSCALTGAGLQEGLIWLSSNMREP
>GokArlX2 [Gefionella okellyi]
MGCITSKSVDIQPVLMAGLDAAGRTTLLFKLSMKSFTGQPSPTIGFNVETVKHHHVPLRFWDVGGASAVRQMWKHYLPASSCVYVVDSTDRKRLAESAKVYNDYLCTIVARNTPILVVVSKTDNSDGLSLSEVADALNLFSQTRPWYILGSSNVPGEGIDRILDWSASATQGFSDGTFSITDHGLFPTWSPQTNAQFPSEFRRVVKTLLLIAGKSRGAARYPQAGLGRLPKEVLYQIVARLAAVRYAPKKQLPRQLPMQDGRIPSAVEGVPENVRQKIGLLSAVDE
>GokArlX4 [Gefionella okellyi]
MGAFATSGTGTTPEDFQSLFNVRLKHRDKLILLLGVERLGKTKFMTYMFPNAETFLPTIGFVTTSSPDLHSLRLVEWTMSSGDKLGALYHHYYQNTAAVVWMIDATRDEDDFEESATQFHRMVSAPLLANAVILVLVDKLEMARATVVNRLVANHGFNDLKQTWFMQSVDMRTLRGVREGFNWMIQQVVERDGQ
>GokArf1g [Gefionella okellyi]
MGNCVCFRPPEERALIVGLDASGKTTLLYALALHQVLTAITPTIGFNVESFRVGPVQWTAWDVGGGDKIHALWRHYFQDTTLLMYTIACDDTQRLDSSVEEFDRYLRDFVVQNNIPIVFVLTKVDALGDPDAPARFRKPYRTTVQQIREAFRLHEMTNPYYISEISAHKFVNIHEPFLWANSALRGFTDGKFFPDVHSRLPDAWSMETHRLFPKMFRNRVMALLCAAARRPDGAARYPKAAISMLPQEVVVLIVEHLAKAEYGNDAKNEQDETLITVEF
>GokArlX5 [Gefionella okellyi]
MGGQESRQSFDFVLAGLDGSGRSTWLYQTLCGYAPKVTPTGISMANMVRLFWRNFEYNIIDTGFDGTSEVGWSRFLEKSHGVIFAVDHSDLTRLDLAKDVLHNYILSKLGPMVPLLLLVTKMDLDGLSVRQVALHLQLDQQKRPWFAAGVSFSGLNHMLALDWLGSACCAFADNAFLPSEHGVLLLPPWTPDTHKLYPRKFKRIVRTLLLCAGRKPSGSARHPQAWVSRLPSRVLERLIAAVAEASYNIRQIPPSKPVVLQPYSASAMGGIATKQFSKVVPRLVPYDEFR
>GokArl1 [Gefionella okellyi]
MGGLFSKVFGRLFGSKNRRILLLGLDNAGKTTILYRLHVGDVVSTIPTVGFNVETVTHKNISFVMWDLGGQTAIRPYWRCYYANTDAIIYVVDSSDAERVGISKQELVAMLQEEEMHNVPLVVFANKQDLAGALTPAAISEQLGLTGIRDRQWAIFQTSAIKGTGLEEGLDWLSGVLSNM
>GokArl2 [Gefionella okellyi]
MGLMTILKKVKQKEKEIRLLMLGLDNAGKTTVVKKFNGESIDTISPTLGFNIKSLEFKGFKLNIWDVGGQTTIRSYWRNYFELTDGLIWVVDSGDTQRMIDSFKELQQLLAQEKLAGASLLVLANKQDLTNALSPEKIASILQLHSIKLRHWQIQGCSAVSGVGLEEGVDWIVQDIASRIFLLE
>GokArl3a [Gefionella okellyi]
MGLLDLLRKLKRSEREVRILMLGLDNAGKTTILKQLSNEDITHIMPTQGFNIKSLLHEGLKLNVWDIGGQKAIRPYWRNYFEHTDALIYVIDSADRRRLDETAAELQLLFDEDKLSGVPLLIYANKQDLLTAASPKDMAETLNLHLIRDRQWQIQPASAKTGSGLSEGMEWVVKIINSKK
>GokArl3b [Gefionella okellyi]
MALVVVGVVAGGLGLVAAIKYRRYVLAIPAIIRVMWRTWRKPAPVQPAEPVLSLRVMVLGLDSAGKSSILKALSGESIEGVAPTSGFVQKEMPFAGAQCTFVDIGGDSKIRPYWPRYLKFGDSLIYVIDGSDTSRIEEAQNLLHVMLESAVLQGAPLLVLINKSDVSTSADAKTLLLRDQTVKKDRVCLVLTCSAKDADSVRAAVTTHISEHKKYMKALLS
>GokArl5 [Gefionella okellyi]
MGQLLARIWTKLFDKAQCKIVLVGLNNAGKTTTLYQLHLGEVVATQPTIGSNVEEIVYKNFKFCVWDLGGQESLRPSWSTYYLNSNAIIMVVDSTDKHRLPVVKEELFRMVHHEDLANALVLIYANKQDLKGALPSAELSNALCLHEIRDHEWHIQGCCALTGEGLYDGLEWLSSRLKSR
>GokArl6 [Gefionella okellyi]
MSFFKRLFERLGFSKREVKVLVVGLDNSGKSTILNHLKPKKNAQLEVVPTVGFQVEEFSKSNINFTAFDMSGQGRYRHLWEHYYKDCQGMIFVIDSSDKIRMCVVKDELETLLSHPDIRSKRVPILFFANKKDLPGSLSQVDCAMILELDQVTDHAYHIEASDAIKGDGLEEGINWLAEHIKS
>GokArl8 [Gefionella okellyi]
MAAIKKLFSGFIEWIKSLFWKEEMELTLVGLQNSGKTTLVNVISTGEFQEDQIPTVGFNMRKVSKGNVSIKMWDIGGQPRFRQMWERYCRGVTAIVYVVDAADQEKIESSKKELIELLQKPSLGGIPLLVLANKRDLPGALQAEELVGAMELSKITDREVTCYSISAKYQQNIDIALKWLIEQSKKRARSKK
>GokArl13 [Gefionella okellyi]
MFHLLANAFSSCREQSITKITLVILGVDNAGKTTILTDIKHEDTEMVTPTWGFASETIEHGKYTLTFFDLGGGKSLRGIWPRYFSEVHGCIYVVDASDPERIEESKQTFMEAIAETHMQGKPLLIFANKQDVDGALSAADVADRLDLASIHSHSYHIAACTAKHKLDTPMDPRLTAGLKWIVDTIDKDYKTLSVRVAKEAAEQAAKDAIEKERRLQRSREAKEERLREEAEAAAAAADALSTTNTDTVHTLQPSTQQPAVISPVVADTTGPAKFSSFSDSTAAAALPVLAESPGPTPGHHHHHGGGYHAALPGLLPGSVPDDTSSPRRTPTASSPRMHPLIRTASRDVKTQLVLDDTDRI
>GokArl16 [Gefionella okellyi]
MAADVPSMDAALFGVESVGKTLLVKQLKFRCKNPGETPPVIDTPATMGVELDEFTYQKTNFKVREVGGTFIPVWPKYFKECASVIYLIDMSHTTQISAACMEFYQLLRAPDLQGKPFLLLLNKIDLPSRMTRSQLDELIRLNDLQAQLSGRLTVEEISAFSLTNIDAVLQWMLRVKKQR
>GokArl18 [Gefionella okellyi]
MGSFISSLIASLQSKNLEFVIVGLDNSGKTTLLNQLAGQVKGGAHDTIPTIGSDLQTFKAKGINMKVWDLGGQTRFRAGWQRYAMGCDVILFVVDACDVDRMQEARRELHTLLEEEELRKLPLLVVANKIDREPHVSRDELIKTMNLDYITDVPWTVACISAKFSTNLVDILQWLVRQTKRRR
>GokArlX1 [Gefionella okellyi]
MFSLFRYIFRLAISYPRRSILLVGLDQAGKSCWTNEVRFVFKKPPILPIVPTNGQSVVAFDMDKISWQLWDLGGQTGFRNAWKLYYKNTDVVFFCIDCSDVDRLDEALGLLRELLAAGDLRYAPVCVLAHKQDVSGAISADQLKLRIMSDQACTAMLSERVLDVFPTEANAVAPHGEKKTGVATCLQWISNATRRGRWAQMRLKYRRQLAEAAQD
>GokArlX3 [Gefionella okellyi]
MGGCSSSASFPTIALFGLDGSGKTALLHHLATNKCTSPAPTDTPSAVTTSLPGGQGLNVRDVPGHYRFRTQWLQHLRNCTGVLFVVDSTDSLRLPVAQAELHKLATSGKLSGQPLVIAANKQDLPTAMSVEELSTALELHALPVTHWYVMPCSALDGSGVRDLFKRAADRHSSMDITRAAARRAGWSADVDARKRTGPKFSLVTM
>GokSar1 [Gefionella okellyi]
MFIVNWFYGVLQWLGLAGKSGKILFLGLDNAGKTTLMHMLKDSRLAQHTPTLHPSSDEVKMGKLSFTAFDLGGHAQARRLWKDYYTTVDAIVFLVDAADRDRLPEAKKELDSLLTSEDLNKVPFLVLGNKIDLQYACSEQELRIALGLHNLTTGKGRATQKDIRAVEVFMGSVVNKQGYPEGFRWLSQYMK
>GokSarB [Gefionella okellyi]
MWLVDLVYQLLTKFGFFSRKATVVMLGLDNAGKTTLLSKLKHGIVRQFAPTERAYSEQIKVGNVSFTAWDVGGHLQARALWKNYVIDAQAIVFLIDSNDRERFEESKKALTGLLLSQTLDNVPIAVLCNKIDIATSASIPEIRINFDLVSIPSERKLNVFAVSIRDGVGIMEAFKWISANMPSAK
>GokArfrp1 [Gefionella okellyi]
MFSLISGLFKYFFSKPEYHALILGLDNAGKTTLLEGMKPVYAKQPGLPADRIVPTVGQNLGRFIIGRIRLVCWDLGGQLSLRAIWEKYYREAQALIFVIDSAAPDRFSEARQTLELVMQQAALMSVPVLVFCNKQDLETALPVSEIESRLDIHPAQPIKIVGLSALHGDGISTGIEWLVDQLQKLQPKREE
>GokSRb [Gefionella okellyi]
MDHSTIFLLQCAAAILCVLISVAVLLRCCRSKAARGDAVLLAGISDAGKTVLFHRLRDNKLIESHTSQKENSGRFAVASGTDARELLFIDFPGHPRLRPELWQRIEKVQLRAVIFLVDATNVEATRKDAGEYLFNLLVLPQVQQRHIPVLIAVHKSDVQDAASVDEVRTALTSELNGLCKTHSSDAGLSDTAAEKPKTLGFETEAFSFDALSNPVTFLQTNAQDDAGAKPIIDWLIQSK
>TvaArf1a [Trichomonas vaginalis]
MGLLFSDTFKHWFSNRETRILMLGLDAAGKTTVLYRLKLNENVMTIPTIGFNVETIEYKNFNMNIWDVGGQDRIRALWRHYYHNSQGLIFVVDSNDYRRIDEACEALHKLLEEDEIRDAILLVYANKQDLPNAVKPQELGMKLKLNTITNRPWKVQGCCATTGDGLYEGLDWLGEQINEHF
>TvaArlX1 [Trichomonas vaginalis]
MGCVQSEPDTILILGIGSAGKTTILFRLKTGQVQSTQPTVGFVAENIEIGGKEYLFWDLGGQDKMRPLWKHYFEGSSGVIFVVDSADTSNFQTAKEEIHEVAHAAQLRKVPIAVFANKQDIEGAANAERIASILELPLIGKDRCEIFETSALTGQGLDDGMKWLSAAIETSRK
>TvaArlX2 [Trichomonas vaginalis]
MGGNCTCVGDEAVHRVLMLGLKSAGKSTILNIIKEDQQIRTFQVNDFNTQTIKWEDYELVTWDLGSAEKQRPLWRHYYDGSVAVIFVVDCSDKEKIQLAKTEIHKIAAVPELTNCPILFLANKQDVDGAIDQEELEKLIDAGGTKHLTYSVMPCSATTNKGIEEAFDWLLSKIKEHIK
>TvaArlX5 [Trichomonas vaginalis]
MGNICTCGEDEAIPRVLMLGLKCAGKTTILNKLKGDQSIRSFQVQDFNTQTIKWEDFDLVTWDLGVAEKQRPLWRHYFDGSCAVVFVVDCSDREKFQLAKSEIHKVAAEPELENCPILFIANKQDIPGSANTEELEKLIDAGGTKHLTYTVMPCVATSNLGIEDAFKRLLGRISV
>TvaArf1b [Trichomonas vaginalis]
MGLLFSETFKKWFGNRETRVLMLGLDAAGKTTVLYKLKLGEHVTTIPTIGFNVETIEYKGFNMNVWDVGGQDRIRALWRHYFHNTQGLIFVVDSNDVGRIDEARDELHKLLEEDELRDAILLVYANKQDLPNAVKPQELGNRLRLNTITNRPWQVQGCCATTGDGLYEGLDWLGDQINQHF
>TvaArf1c [Trichomonas vaginalis]
MGAQFSQIFKKWFGNRETRILMLGLDAAGKTTVLYKLKLGEHVTTIPTIGFNVETIEYKGFNMNVWDVGGQDRIRALWRHYFHNTQGLIFVVDSNDVGRIDEARDELHKLLEEDELRDAILLVYANKQDLPNAVKPQELGNRLRLNTITNRPWQVQGCCATTGDGLYEGLDWLGDQINQHF
>TvaArf1d [Trichomonas vaginalis]
LGLQFSEIFKRWFSNRETRILMLGLDAAGKTTVLYKLKLGEHVTTIPTIGFNVETIEFKSFNMNIWDVGGQDRIRALWRHYFHNTNGLIFVVDSNDFGRIDEARDELHKLLEEDELRDAILLVYANKQDLPNAVKPQELGNRLRLNTITNRPWQVQGCCATTGDGLYEGLDWLGE
>TvaArf1e [Trichomonas vaginalis]
MGLLFSETFKKWFGNRETRVLMLGLDAAGKTTVLYKLKLGEHVTTIPTIGFNVETIEYKGFNMNVWDVGGQDRIRALWRHYFHNTQGLIFVVDSNDVGRIDEARDELHKLLEEDELRDSILLVYANKQDLPNAVKPQELGNRLRLNTITNRPWQVQGCCATTGDGLYEGLDWLGDQINQHF
>TvaArf1f [Trichomonas vaginalis]
MGLLFSETFKKWFGNRETRVLMLGLDAAGKTTVLYKLKLGEHVTTIPTIGFNVETIEYKGFNMNVWDVGGQDRIRALWRHYFHNTQGLIFVVDSNDVGRIDEARDELHKLLEEDELRDAILLVYANKQDLPNAVKPQELGNRLRLNTITNRPWQVQGCCATTGDGLYEGLDWLGDQINQHF
>TvaArf1g [Trichomonas vaginalis]
MGQLFSDIEIGLLMVGLDGSGKTTILYQLKLGKNITSLQTTGFNLEQFRFGSFKLKIFDIGGFQTIWKHFLYDIKGLIFVVDCSDLNRIEEAKEKLHNILGEDELKDTVLLVFANKQDLPSSLRSDDLQSRLNLRDIKDRPWKVQECCATTGYGIKEGFEWFCYKINHII
>TvaArl1 [Trichomonas vaginalis]
MGGIISSVLSLFQGKPDVRILILGLDAAGKTTILYHLKLGNYVQQVQPTVAFNLEKVEVGNLKLQIWDLGGQHQLRPFWRLYYRDSHGIVFVIDSADRARIDLCRDELQALLMEDELRGVPLLIIANKQDISGSMNVDEITSKLTLSEIKDRPWTIMPTSALQGTNIKESFTWLSQTIESKMK
>TvaArl2a [Trichomonas vaginalis]
MGLLGMLRKLKLKEKEMRILFLGLDNAGKSSVIKAFLGESIDELSPTLGFEIRTIETQGYRINCWDVGGQTTIRAYWRNYFETTDGIVWVVDSTDRNRIPDCKKELDSVLQQERLAGASLLIFANKQDINGAMKPEEIAQLLDLNAINKRHWSIQKCSAKSREGIENGFNWIIEDIGSRLFTHP
>TvaArl2b [Trichomonas vaginalis]
MGLKDLLKKIKAREHEIRLVFIGLEGAGKTSVIASFLKKPIDGITPTQGFVITNEQRSDYKLSLWDLSGQQSTRASWHSFFDGADVVVFVLDGTDHQNLEEFKKEFENALSKDRGNQLTWAILINKSDIPNCLSVKDLNEVLDLQQHAPRKIMPFNVSAKNKNGIDEAFNAILNDVASKMVY
>TvaArl3a [Trichomonas vaginalis]
MGLLRLLQQMRRSANESRILLLGLDNAGKTTILRNLCNEDPTSTSPTRGFNVKTIQSEGFKFNVWDIGGQKAIRQYWDNYYENSDALVWVVDSCDEARLEETGTELTSLLSNENLKGVPVLIFANKQDLASALPPDQITISLELHNIRDRQWQIQGCSAIKGDGLDDGLKWLVQTMK
>TvaArl3b [Trichomonas vaginalis]
MGLLRLLQQMRRSANESRILLLGLDNAGKTTILRNLCNEDPTSTSPTRGFNVKTIQSEGFKFNVWDIGGQKAIRQYWDNYYENTDALVWVVDSCDEARLEETGTELTSLLSNENLKGVPVLIFANKQDLASALPPDQITISLELHNIRDRQWQIQGCSAIKGDGLDDGLKWLVQTMK
>TvaArl3c [Trichomonas vaginalis]
MGGSQSLTKKKLLFLGLDNAGKTTILKALSKESPDNVAPTRGFNVKQLKTGNYEFNIWDVGGQKALRSYWASYYDKINAIVWVIDSADTHRMAETGFELAELLQEEKLAGVPVLILANKQDLATAKNPDEIAIELELHNIRNRNWQIQGCSAVTSEGLEDGLSWLRQNVN
>TvaArl3d [Trichomonas vaginalis]
MGGFQSKEKKKIIFLGLDNAGKTSILNKLTNGSIHTVAPTRGYNITQTQIDGIDYSIWDVGGQQTLRSQWTNYLDKIIGIVWVIDSADRRRMYETGLELAALLQDDKVPGVPLLIFANKQDLKTAMNADEITLELELHSIRNRNWQIQNCSALDGMGLQEGFQWLAQSIQ
>TvaArl5 [Trichomonas vaginalis]
MGGLLSGLWRFAFGNPQRRFKITIIGLDNAGKTTALYKLLDGVVINTQPTVGSNVETIERKNVRLQCWDLAGQTAFRKGWTTFFNGTDAIIFVVDSSDRVRMTEARNELFRVLEDDSTSKCSILILANKQDLPNCLTLSELMETLQLSEIKNQHWTILPACSLTGQGLEEAVDWLVMQLDNAAGK
>TvaArl6 [Trichomonas vaginalis]
MGNFFHGTDFNVLVVGLNSAGKSTIINKLKPEICQQKSINPTNGFETPWIPFKNYCLKFKDMAGSSNFRPLWQNHADNLDGIIFVVDSSDQTRFSTAKEELHALLALGPIQSKPIPILILANKNDLEESAPKEVIEKALDLQSIANHATNILSVCAQYPKEIFLGLEWLIMRKAN
>TvaArl8a [Trichomonas vaginalis]
MNIFVRFWRWLLSLFWSKSISMTIVGLPSAGKTTLVRAFANQDTEEPVVPTIGAQNSTMKIGKINVNVHDMSGNKNSRALWEEYCQRADVILYVIDSSDQEAVLASENQLSELFQNFSLSRKPYLIIANKQDIPGALNSEDIMSRLKLDYVSDRTVKLFCISAKKKTNIDQIIEWINNEF
>TvaArl8b [Trichomonas vaginalis]
MDIFQRFWQWLLSIFIKKELNITVIGLPNAGKTTFVKALANQNTTVPTTPTIGAQFSSLSIGNLKVNVSDMSGSQSFTFLWSIYAKQADLIIYVVDAADYESILQCQNNLESLFEDAHYKNKPLIVIANKQDIPGCISAEDLYTSLQLKDEGDRKIQIFALSAKTKQNFSPLLRYLVENF
>TvaArl8c [Trichomonas vaginalis]
MNLFTRFWKWLLSLFWSKNISITIIGLPAAGKTTLVRALANQDTEEYIVPTIGASNSKVTIGRVNIDVHDMSGNKKSRPLWDEYCNRADVILYVIDSSDQEAVTASEIQLSEILHSESLLQKPILVIANKQDLPESLKSDDIMARMKLENIQDRVVKLFCISAKKKTNIDSIINWIVNEF
>TvaArl8d [Trichomonas vaginalis]
MGFFSRIWEWLLSLFWNKEMSITILGLSNAGKSTLIRALMGKPTEDVVPTIGVETNTFTKGRVQIKAWDIGGHKQFQFLWPTYCQNANAILYILDAADEEAIAESIIQLHNLAKDESVGKVPILICGNKEDLKDALPAAKLIERLRLSEIEGHDVALFTISAKEKTHLDSVVNWLVEHA
>TvaArl13 [Trichomonas vaginalis]
MGCVSSQATVPIDDIIISIFGIDNAGKTCLLRSLAGNFEFDCVPTVGLGQESFMYNDIKLTVYDLGGNAKFRSVWERFYAATWGFIWVVDASDEARINESKEALHKMIQHEFLKTKPFIVVANKQDKEGAIKAADLKKRLDLPKKIQVVDAIVTQPNIEEKKPNPGVSAALDLLINTIIADYPKLASKRQVDLKKQEEIDQREKEEKRARIEKARAEREAKAAEEAKQADAAQAQ
>TvaArl16a [Trichomonas vaginalis]
MVEILFLGPKSSGKSLLIKRMQALSEDKRISPFDQIALPKPTEGTNAINFNFRGTTFVFKELGGDQIEDWEHHAKTPKAIIYVFDAADLTMTATNIVFLQELLSSKVTEDKPILIALSKCDIPDFVHFNVIDEIIGFDAFDKKRISFMETSAVVGVGLDTIFEWIADQMK
>TvaArl16b [Trichomonas vaginalis]
MTEILFVGAKSCGKTLLIKRLQILTDQRRLTPFDEIPSTNPTEGIDTQNFKYHRDSFVFKELSGDSIQQWESNARTAKAIVYVFDSADLTKTATNIVWLNEVLQSHVTENKPIMIVLSKCDVPDCIRFNVIDDIIGFDRVPNPSRLSFLETSSVVGVGLSEIFHWLSDLSK
>TvaArlX3a [Trichomonas vaginalis]
MGCFNSTAQLPALAFLGLCDSGKSTIIAYIEHQVFRLTHPTLGVEISTAIFQDQRVEIWDVSGRDCSYWSKYYNSASGIVFVVDSSNEKDFNSFIDHAKQTLSNPIVQKLPVLIYVNRSQPDTLEKFKEELTEKLELKQSGITYQLMPCDPKTGKGVNEGFDWIMKKALLN
>TvaArlX3b [Trichomonas vaginalis]
MGCFNSCCKPHSNALLFLGLCDSGKTTIASYIEHSAFRVSHPTLGVQITNAVYQDQRVEIWDVSGRDVAYWSRYYSIASGIIFVIDGLNLNDLDLILQYMTQSLARPDVRHLPILIYCNKIWDSDPNNVKHIIEAKLELNNRGLNYQIQPCDPKIGKGVLEGFYWLMGQIPHP
>TvaArlX4 [Trichomonas vaginalis]
MGCNISVEQLMDTLFIVTFIGLDNSGKSNIVHKLVSTDGSEYVPVPTAGCEFYNLSSSGLKIVDMGGIGKYRDQWPSYIKQSDGVVFVIDKSDHIRMSRVREEIAEVLELVSKLSIPILILANKSDLDQMLNEQDIASIVQISEYHVEYEIKLCSAKTGEGITQGRDWLMSHMKPKQQTMQQLPI
>TvaArlX7 [Trichomonas vaginalis]
MENSSEKPKESHTILVMGLDESGKTSIFNHYFFGELFAPAPTDVFEENLHEFYGHNLNFREIGGRYRFKPQRYDNLSGSKAIIWVFDSIDQYRRTESFEELDELLKREEVANLPLLFIVNKQDSKFAMPWEDIENTFQFEEIRKSRPVNYICTTSHTCQNVTEGLLWLLTKIGLEPVYEQEEPKEQEPQEDEQPRELQFI
>TvaArlX9 [Trichomonas vaginalis]
MISGQVTEYRLAVFGLQGAGKTSFVKKICYGDMGQTEPTTEEYQDTAIFDKTFVYLWDFPQQYVSSSNADDIIIGFGGAIFIIDATQLSKIEEIREYFEDLMKSHLISDIPFIFLCTKMDLVEDETQVKPTVIVKEIMKNTKKFQCILFSSKTGEGIDQFQHWIVNFAKPAFQSNFSPDQTSSNFVSQTNMKVLN
>TvaArlX11 [Trichomonas vaginalis]
MGCHSSIEGTTVKASTVCFLGLDGSGKSHIVHRILHGDSTDYIPISTPASEYYEIPEYDLRLFDVGGLGKYRELWLQIIKQCDGVVFVIDKSDHTRMSRVREEISEVLTECANLSIPILILANKCDLDKTLNENDISSITQISQYHVEYAIKECSAVSGDGIISGRDWILQHIKAKNE
>TvaArlX8 [Trichomonas vaginalis]
MGCCGSKSIQNDTDPPMPLRICLLGLPGVGKTSLVEFVAGEYDPHLRPIPTLGVVVRCVKYKDQKCIFMDCGGSSGHDDDYDNCIKQANAVIYVMDPVSIHHGYTFTKQLLDKTAEDVRNQKIPVLFAMLKTQNESIVPMVGSLVDQYFYNSVYKIKTHASLNDGFSESFDWLIEAANNMRR
>TvaArlX10 [Trichomonas vaginalis]
MGCSASISAAEAFDRVIITVMGLPGTGKTSIIDYLAGEYDPSLPPIETIGISIKSVVLHDREFIFLDTNGLFAHQDEWKDCIEKSDGVILCFDALSLSCAYNSVKLMFTTVYDLIIQKNIPVLGIMTKTDNPDLQEYKLVQSIFEKSFRKEKCSLKQIKRLDDKIFDIFQWLEDNV
>TvaArlX6 [Trichomonas vaginalis]
MGCANSSAVMGPSLNENPICVTLLGLSGVGKTSLIEYVAGVYNPDDPPIHTNGIVLTDIIIGQLKYRFYDVSGFPSHTSEWNKCIGDSDCVIYVVDPTGIDAGLAFTQDTINRTRDNVVSRKLPVYILLNKAPPETSLENIYSVMEKYFYNVPHEFGRIHRLNNDVLKIFEWIQTQVQKKT
>TvaArfrp1 [Trichomonas vaginalis]
MYGLVKGIAEELWNKLHKKASVLFLGIDGAGKTTLVEKLLKYADPTRKEKTILPTYGLNSEDISKDSTILRFWDLAGKPMFRNVWKNYINDADILVYVVNGSQMERIHESRKAFDEIYTEFKGVPLIVFLNADPSIINSFPSAHLCTHFFIDVSKIDELGKLFSHLQSLAH
>TvaSar1a [Trichomonas vaginalis]
MKYFSSVWNWLTNVLSWLGLSNKNAKMLLLGLDNAGKTTLLQCLKTGNFQQFEQTKTYQIVDLTIEGIHFSAFDLGGHDIARQSWQDYYVNANAIVFMVDAAAPDRFAEAKTELDKLLSDETLKNVPFLILGNKVDIPTAVSPDQLASSLGIFSQTDLQATTVPAGQRAIRIFMCSIKNKSGYAEGFRWLSKFI
>TvaSar1b [Trichomonas vaginalis]
MFDWLWRLLNYILSPFKTPTILIVGPPGSGKTTLLHMVKTGRFITFESTKSYCKETLSFEQSNVTFIDLGDSYKGFESLEEFSQNVSGIVLVVDASDSDSVNNAKKYLDSIYNLQVYKTKNIPVLIFGNKQDVVGCISREELKERLNIVEKKSKHEKVNPETTRVQVQMMSAKQNFGYQLGLRWLVSKARTV
>TvaSRb [Trichomonas vaginalis]
MQQQLMIAIGVAAILAVIVVIILVVLIKRDKRPNNVYIVGCLGAGKTKLFYHLTAHRIHPTVTSQTENRFSLIVKNRIINLIDEPGHARVKTQVLSSIRDAKAIIFVIDSETVLSQMSDIANLLYDVLSQPEIIKNRVPVLILGAKTDLHSARPIDVIREELEKEFDYLRNNRQQSDQVEGGNSEFLFLGEENAEFNFDQLYTNKIWFRTCSVNNDSTQDVMDFIEKMVK
>GinArf1 [Giardia intestinalis]
MGQGASKIFGKLFSKKEVRILMVGLDAAGKTTILYKLMLGEVVTTVPTIGFNVETVEYKNINFTVWDVGGQDSIRPLWRHYYQNTDALIYVIDSADLEPKRIEDARNELHTLLGEDELRDAALLVFANKQDLPKAMSTTDLTEKLGLQELKKRDWYIQPTCARSGDGLYQGLDWLSDYIFDKKNKKKGKKR
>GinArl2 [Giardia intestinalis]
MGFLSVLRAIKASENEARVLVVGLDCSGKTTIVSSLLGKPLTEIAPTLGFKISTWRPQNTSMAVALWDVGGQQTIRTYWRNYFSSTDALIWVVDSTDRRRMDTCRKALSEVLHAERLQGCPVMILCNKQDIPSALSVEEISAAITLDALCSNRKWAVLPCSAMSRQGLDEAFSWLLSELLIDSGNAREDDNLETAIW
>GinArl3 [Giardia intestinalis]
MGLFDLIRRHRKGKKEIRVLILGLDNSGKTTILRKLCEEDTSVIMPTQGFNAKTIKGPKGVSLNCWDVGGQKAIRTYWQNYYAGTTCLIWVVDAADVKRMDEVALEVSLALEDCRLAGVPILVFANKQDLATALKPSDLCDKIGLWALRDRVWHIQGCSALTGEGLEEGILWMVSKTDK
>GinArl13 [Giardia intestinalis]
MARLIFIGLEATGKTAAFHNITGQRNYMTTRETVGINTSTFSVRGTGCRSQDISITLVDLGGSEKIRDLWSSQFFDTSGALYFIRDPDTLDLAVQLLLNILTTTSFPLHILINNQEASTASRLEAVIKELLDEHSPSRPLLCCSICDISVRYRKNKTLISIMKSLGLAAHTYYVANREEIILQQRDALMTSFHLNLSTEERKQKLLELRQQHNSMDPQEQDAAETQEAKEIQILTPTMFTTSV
>GinArlX2 [Giardia intestinalis]
MGIALGRLIQSLFGSRQARVVMVGLDAAGKTTILHQMAYGMTVETIPTMGFTLQTVKKGKLELDVWDIGGQSEFRNIWVHYYVDKHAAIFVVDAADHSKARMEEARTALEGVLTAPELSGVPILILANKQDIDGAMSGDAVASMLDLQNVKDHEVKVVETVGTTGKGLDDALKWLSTAIERRWKETS
>GinArlX1 [Giardia intestinalis]
MGAASSRPARHKTAKLLILGRQFSGKSTLINYLKTNSFTVVNPTINFTAEKYNRYEVIDVGGSAEMMQLWSEHYSGTQTCLFVVDGTSPLDQARDLIKDILGHTDMRASRFAVVVTKIDQPGVSQKADYYRTTLQLDKDRVQEVFMFCGLDGQGCDKIAQWLDVPKQP
>GinSar1 [Giardia intestinalis]
MGFGDWFKSALSFLGLYKKKATIVFVGLDNAGKSTLLAMLKNSATTTVAPTQQPTSQELVMGSIRFKTFDLGGHEVARQLWEQYVTNSDGIVFLVDSADPSRFEESRRTLQELLDNHDLATTPILILSNKVDIQTAVSMETMVQSFGIQHLLTGKGGSKLRSDQRPLEVFPCSVINRFGYTDGFKWLSKYL
>GinSRb [Giardia intestinalis]
MSKHLAIASVLAIGLTVLLSIILWRISRISGPGSKITTVYLCGDAHSGKTKLYYSLISPTESPASFDTVKTVDGAIYTGCIDSLPGRLLRLCDIPSDQRCCSSEALASPPAIIVYIATKGCDSANIVTLMETHQSTLKLLLILAMGIAGHEVLSHVSSLISTNQNIDPEDVAIPASLQVAEVSTMNELPSTVIEAMRKILCK
>SvoArf1 [Spironucleus vortens]
MGQSLTSIWNRLFGKKEVRILMVGLDAAGKTTILYKLMLGEVITAIPTIGFNVETVEYKNLKFTVWDVGGQDTIRPLWVHYYQNTDAVIFVVDSHDTDPERISDAREELKKLMQEEQLKDAGLLVFANKQDLPGAMSANQVSEKLELSQYTGRTWYIQPCCAKSGDGLFQGLDWLSKFITEKKK
>SvoArlX1 [Spironucleus vortens]
MGQTSIMERIASKKRLECVMVGLDCAGKTTLMEKLQNKPLSNEQTITVMPFFYAEICDISNINIASWDLGGSLPLPIACFRQFTIPCNAVIVVVDSADHDPERIDDIRREMFYYLHDEHLLGLPLLIFANKQDKTRPMTVSQLCELLEMQNCTDQPWHIQPCSAKSGEGLREGFEWLAECVDGQ
>SvoArlX2 [Spironucleus vortens]
MQALKAFISSLSSTLKNIMGKFFAKTPARIVMVGLDAAGKTTILHQLKFNEKQDTVPTIGFSLQQVTYGKLSLDIYDIGGQEQLRHLWEHYYRNSDALIFVVDSADVDRQKDAKQELHKALANPALDGVPVLVFANKQDLPGAVSKEEVAVFLELAELPNRDWYVQKCSAVTGDGLVDGFSWLSDAVEKYMKTKPK
>SvoArl2 [Spironucleus vortens]
MGFLSLLKQIKQLQNELRVLVIGLDNSGKTTCIKSLLDMDTSKIEPTLGFSIYSVGFDSKTQLFRPNSTGDFNLNIWDVGGQRTIRTYWRNYYENTDGLVWIVDSSDRARLQQCRDALRDVLQTERLRGAPLLVLCNKQDVGHAMSVEEITAFLGEFENRGVQILACSAVKRTGVVDGFKWLLDSIIQMRDTVVVDDMEIIY
>SvoArl3a [Spironucleus vortens]
MGGGQSKAVKELRIVILGLDNSGKTTILRKLANEDIQMIEPTQGFNAKSLPGPKGSRLVCFDVGGQQAIRGHWAQYFVNTQALVFVVDAADVKRLDEVAAELSLCVDDSKLSGVPVLIFANKQDLATALKPSEICDKLKLWSIRDHTWEIKGCSALEGTGLTEGIDWICSKIQK
>SvoArl3b [Spironucleus vortens]
MGGSNSRKILLLGLDNAGKTTLLHRLCKETDDMPLPTNGYNQRQVIISNFKIQVFDLGGSQEFRQFWMTYGQKTDLVVFVVDSFDVKRLEEASLQLQILADSHLLHAAKYIIFCNKQDLPGALKPDEVAGRLSLSLLSNYQLFGCSAQTGDGLETLDKILTDTLK
>SvoArl8 [Spironucleus vortens]
MWSKFIDGFKKTFFNRELQCCLVGLGGAGKTTLTNALVGDPDHDNTIPTIGFNVRNVRKGKVDLHLWDLGGQQKFRNLWERYCNDAQCIVFVVDSVAKETLGQAKEEIFKLLEMQTLLGKPLLVLGNKCDLEGALSVDQLSQLLDLSSIQERDVCIYNISAKEKQNLEVVLKWMTKYSK
>SvoArl13 [Spironucleus vortens]
MGQTKSSPVLTEQNDICFIGVDNAGKSTIIRQLLKHAQLTTTAPTNGYDSHIYYHPVPAGCNRMRLEKFSLIDLGGHEKIRGIWTHYFATSQALVFVFDASDSARYDDVKQVLDQVLANPEAARLPKLFLANKQDLQCQVRSQAQFEERFGRLPPISAFYPAVGIVYDDPGVSSGHEWLFQRALDEELRAAARKNKEELKNKRAGAGLSTEEKLRRLEEIRKRNDEIDRQEKAAKAAAAA
>SvoSar1 [Spironucleus vortens]
MGMFDWLWKSLSYLGLYKKKANLVFLGLDNAGKSTLLSMLKNTATAAIAPTQHPTSQTLQIGTIHFKTYDLGGHEIARKVWDEYIVSANAIIYLVDIADASRFPESRQVLQELLTNEKFAHMPVCILANKIDLPNAVGLDEVTNALGVQDQLTGKDGRKLQGQRPLEVFPCSIIQKEGYSEGFKWISGFV
>SvoSRb [Spironucleus vortens]
MNIVSALQSKYTTVLLLQLVCLGIAVRLLLWLRSHRFVPRLALIGQRGAGKTRLFFALRDHAVCETVSSICANRFRGALGALGHEAEMIDLPAREHWPADARSFLYRALAVLYCVAGDDYESAFVDVYENYHYLIEGVTFVVKKDDDVKARYRAFLETKGAGIKQLQAVARTRVIVANLSLESWDIRELVKFLVERL
>SsaArf1a [Spironucleus salmonicida]
MGNSISGLWNKLFGKKEVRILMVGLDAAGKTTILYKLMLGEVITAIPTIGFNVETVEYKNIKFTVWDVGGQDTIRPLWVHYYQNTDAVIFVVDSHDRDPERIQDARDELHKLMNEDQLKDASLLVFANKQDMPKAMGASELQEKLGINELRARQWFVQPCCAKTGDGLYQGLDWLSNIISQKKK
>SsaArf1b [Spironucleus salmonicida]
MGIFFSRVIDSLFGKRQARIVMVGLDAAGKTTVLHKLAYNETVETVPTIGFTLQQVTQGKLSFDVWDIGGQTELRHLWQHYYQGSDALIFVVDSTDPRKEEAQQALQNALESQDLNGIPVLILANKQDMPGAMKGEEVADFLKLVTLENRKWYVQECSAVSGKGLFDGLKWLSDSVQEYWKNNKK
>SsaArl2 [Spironucleus salmonicida]
MPFATLVKNLKKQQRELRVLIIGLDSSGKTTCVRNLLGLETDSVQPTLGFQIQQFTTENSQIALWDVGGQRTIRAFWKSFCDSTDGLFWVLDSADSERLYTAIDALNEVLGAERLKGCPVIVFGNKQDIEGAKTQDQLEKLFVFENRDVRIFTGSGRNGVGITEAFDWLVEKMESSGETGGFIDLEAIY
>SsaArl3a [Spironucleus salmonicida]
MGNTSSVLKNAKTDLRFLILGLDNAGKTTILKAISNEDPTITQPTQGLNAKTVAFGKSKLQCYDVGGQQSVRQYWKHYFKNTNCLVFVVDAADANRLEEVSVELNICAESEELVNVPILVFSNKSDIPTALTAAEIAQKLQLTNLRGHKWQIQECSALNGTGIDEGFQWAVSQV
>SsaArl3b [Spironucleus salmonicida]
MGLFDFFKRFRTPQKQHRLLILGLDNAGKTTLLKSLCGEDASLIQPTQGFNAKSVTFNKQQLLCYDVGGQKAIRSFWQNYFAGTTALIFVVDAADPKRLEEVAVELSICCEDAKLAGVPLLVFANKQDLGSALKPSEICDKLGLWAIRDHPWQIQGCSGVSGEGVEDGFRWICEKTG
>SsaArlX [Spironucleus salmonicida]
MPNVLIIGLDNAGKSTLTSRMLTRLGQNHNQQILPTIALETHTFKYRKNKFTIFDLGGSGRFRSLWESYVIDANIILVVIDSADRETFFVARDNFQKLMSNIQPKQQQFKIIFNKQDLETAVTQDKMSRLLNLDGLFKGADLQVFSLSALRDEGVEQLIKSVFND
>SsaArl13 [Spironucleus salmonicida]
MGKQKPSQKPYEVMFIGVDNAGKSTIIKQACGDESLLACHPTMGCDSRMFCHEIESKKCKPVFQKFYLVDLGGHSRIRDIWSRYYQTSVGVVFVFDAADESRFNEVRETFNNIIMQKELEKTPILVIANKQDLDAKIKDEFDFFNTFKFKLKGKYKFVSGSATDINDKSIRAGVHWLFDQCMANSQLIQNAQKAVKDLQNGNKFAGLTVEQKFALQDQIAAKNDQIDMEKKLETQRSEGLLATQLDVTHSGIEFQEDRVKTPHIGEKSYVQTPDKLIGPDSSRDNKIKDLASKVDGETKPVKIKKLLPGEF
>SsaSar1 [Spironucleus salmonicida]
MGILNWFRGVLSSLGLWSKKANIVFLGLDNAGKSTLLAMLKNSSAQQIAPTQHPTSQVLQIGQIQFKTYDLGGHEVARRVWEEYLQSAQGIVYLVDIADPSRFNESKDALTQIIRNKDFNKLPIMILANKIDKPTAVSPDDVLQALGLHDQVTGKDAKVATGQRPLEVFPCSVINREGYAEGFQWLGKFF
>SsaSRb1 [Spironucleus salmonicida]
MQCMYILPLMLLLPLLLLLRKKVNNTKTIVITGLGQTCKTRLFHFLISGQLPHTVKSAAPSSYTGKLNFSDKEFTLIDFPSDSRDKLPEQIDIAIIPINLQSLEQAKHIATVANNSTLVYVCCQKTDTFYKLICEEAAKLQGIEYIEELSELVFLSCQISIDTWNINELLQALSNLK
>SsaSRb2 [Spironucleus salmonicida]
MQSKNTLLVLIFSIGVVLIYSKLPTKCEFVLTIMGDKGVGKTKLFYALTNQVNVDTLPSLQSTKFNYILPVTGRLGIVHDFHYSYSLWPKQSDSILYNSIMNILIIRDDMSYMEALFKKNISIRKGLTYFLVGKITQQQVEDKYRDIFQQLRAKQSQINHELQHIACVKGQINYDVEIQDLVKLIQSTM
>MonArf1a [Monocercomonoides exilis]
MGGLIEKVLGMFGKKEYRIVMVGLDAAGKTSILYKLKLNENVHTIPTIGFNMEEVQVKNIKFVVWDVGGQKKIRHLWHHYYQNTDAVIYVVDSSDQARIACTSMECNDCAKEELHYLLQRDELRGAVLLLYANKQDLAGACSATELREKLELDRVCRDRSWYVQPCCALTGDGLLHGLEWLAQELKKVKK
>MonArf1b [Monocercomonoides exilis]
MGSTIAKFFKSFFTKKPTRIVMVGLDAAGKTSVLYRLKLGEAVMSNPTLGFNVEEVQFENLKFTIWDVGGQKRIRQLWNHYYEGVNAVVYVVDCSDHRRIKCSNPDGCDECAHCELHNMLRSEHLTNAPVLILANKQDIAGAAKPDEAARLLGLAELPSSRKWHIQGCCALTGQGLTEGFRWLGANSSA
>MonArf1c [Monocercomonoides exilis]
MGGLIDKVLNMFGKKEYRIVMVGLDAAGKTSILYKLKLNENVHTIPTIGFNMEEVQVKNIKFVVWDVGGQKKIRHLWHHYYQNTDAVIYVVDSSDQARIACTSMECNDCAKEELHYLLQRDELRGAVLLLYANKQDLAGACSATELREKLELDRVCRDRSWYVQPCCALTGDGLLHGLEWLAQELKKVKK
>MonArf1d [Monocercomonoides exilis]
MGGCCSRTVGFSKTKERKVVILGLDGSGKTSILYWYKEGTKVQTMPTDRFNYEEIGFGNIVFLMWDVCATKTIRRLWHHYYTGADGIIFVIDSTDRQRIACETMECDDCVKEVLSLVVSNQESRQVPILFYATKQDKENCLSTAEIAKSLEIDKLCEGRQWYMQPCSSATGDGIQAGLDWLTTELQEKPA
>MonArf1e [Monocercomonoides exilis]
MGLTIAKFFAKFTSKKPSRIVMIGLDAAGKTSVLYRLKLGENVMSNPTLGFNVEEVQFENLKFNIWDVGGQKKIRALWEHYYEGCNAVVYVVDCADRVRIRCNHAEGCDECARCELAHVLQSPHLENAPVLILANKQDITGAAKPEEVARLLDLAELPSARKWHIQGCCALTGQGLTEGFRWLGANV
>MonArf1f [Monocercomonoides exilis]
MGGLIEKVIGMFGKREYRIVMVGLDAAGKTSILYKLKLNENVHTIPTIGFNMEEVQVKNIKFVMWDVGGQKKIRHLWHHYYQNTDAVIYVVDSSDQDRLACQSMECNDCAKEELHYLLQRDELRGAVLLLYANKQDLAGAYSASDLREKLELDRVCRDRSWYVQPCCALTGDGLLHGLEWLAQELRKVKK
>MonArf1g [Monocercomonoides exilis]
MGILLTKVLGMFGKSEKRISMIGLDAAGKTSILYKLKLNENVHTIPTIGFNMEEVHFKRLSLQIWDIGGQKELRRLWHYYFDGLDALIFVIDSTDIPRIACTTMECEDCVKEELHYLLQCEELRNVALLIYANKQDQSGAVSPKFIREKLELDRVCVGRSWYIQPCCALTGDGLLHGLEWLAKEIEHKRK
>MonArf1h [Monocercomonoides exilis]
MGLLTSKIKNLFGKTEKRIFLFGLDAAGKTSILYKLSLNKFIQTIPTIGFNTEEVHYKKITFNIWDIGGGKEIRRLWHVYCEKMDALVIAIDTADVSRIACETMGCGDCLKEYVHFLLQQKEAGNIPLLIYANKQDLSGAVGPEYIREKLELDRVCAERSWHIQPCSALTGDGLLDGLEWLTNEFASKRK
>MonArf1i [Monocercomonoides exilis]
MGSFLSKIVNKFGKTEKRILMFGLDAAGKTSILYKLKLNEFIRTIPTIGFNVEEVHYKRITFNIWDYGGGGKRMKQLMYYYCRRKDAIIFVVDSTDVSRLACATTGCGDCVKDELENFLQQEAENAPLLIYANKQDLSDAVGPEHIQVKLELDSLCAGRSWHIQPCSALTGDGLLEGLEWLANEFARKRK
>MonArf1j [Monocercomonoides exilis]
MGIFIAKLFSHFRHSNPARVVMVGLDAAGKTTILYRAKLNETVLSNATLGFNVEKLEIEGLNLTLWDVGGQRKLRDLWQYYYEGANALIYVVDCADRNRISCKSPERCIECARCELANALASDFLSTVPVLIFANKQDIPGSAKPDEIAQLLGVADFPSSRKWHIQGCCAVTGQGILDGFRWLAANIS
>MonArf1k [Monocercomonoides exilis]
MGLTVSKIWRIFGMLRQKNIFMMGLDAAGKTSIMNKLSPSKYIQTVPTIGFYLEEFHFRRITFTIWDIGGNLRAKRLGYRLCKEKDAIIFVIDSADISRLACTTMECGDCVKEELHFFLQQKEAENAPLLIYANKQDLKGAVSPEYILEKLELDRVCAGRSWYIQPCSALTGDGLLEGLKWLENEIARKRK
>MonArf1l [Monocercomonoides exilis]
MGLLLSKIVNIFGKSEKSVFMIGLDAAGKTSILYRLKLNEFVHATPTIGFNMENVRYKRFTLTICDAGGNKRIKPLMYRSCKGKDAIIIVVDSVDISRIACTTMECGDCLKEELHYFLQQKEAGNFPLLIYANKQDMAGAVSPEYIREKLELDSLCAGRSWFIQPCSALTGDGLLGGLEWLANEFSHKRK
>MonArf1m [Monocercomonoides exilis]
MGLITSKIWRIFGTSKRNLHMIGFEDAGKTSILRKLIPNEFVQIIPILGANLEEVRYKRLTFTNMDIGGSQRIRRLEYHLCEKKDVIIFVIDSTEVSRLACSTMECRDCVKDELHDLLKQKETGNVPLLIYANKQDLSGAVSPEYILEKLELDSLCAGRSWHIQPCSALTGDGLFDGLKWLEYEIALERK
>MonArlX1 [Monocercomonoides exilis]
MGCCCGNQFKKKEFNILIVGLDNAGKTSIVQRITENPAALQPTLSTIGSQVKEYKFQKTKFSLWDVGGQEELRNTWKHYYVGTNGIIFVIDSADDTRFAEAKKEFEKVVSNSFVSNLPCLFLCNKCDLPGACSPAALKEKFDLQEYEKKNEELFRIEGCSAVTGEGLKDGLAWLSEKMPKKEN
>MonArl1 [Monocercomonoides exilis]
MGAFFAKLFGFFKKHQSRVVIIGLDGAGKTTMLYKMKLGVVVQALPTLGFNYEVVKVGQSELAMWDLGGQTHIRTYWRLYYQNTNGVVFVVDAADHDKLAIARTELHGVLQEAELKGVPLLVFANKMDLENALPVTELSQQLQLHLIRDRPWSIQPCSVVEGSGVEEGWQWLISQLK
>MonArl2 [Monocercomonoides exilis]
MGLLSFLRKLKLKEREMRILLIGLDGAGKTTIMKKLKKEDTSKVSPTRGFKIETFMFDKIKMNIWDIGGQSFIRPYWRNYFEKTEGIIWVIDSTDPSRFFEGITELSKVLKAEKLAGASLLLLANKQDIHGAMTSEQIIKEMNLTEIVKGRSWHIEATSAMTGEGISEGFAWIARDVCSRIYTFT
>MonArl3a [Monocercomonoides exilis]
MGLFSFLSRLKAQKAKLRVLVLGLDNAGKSTILASLADEEISTVTPTAGLNIKTVQHQKYELTMWDIGGQKSIRKYWKKYYKDTDAVIYVVDSSDVARIGETYAEFCQLLLEPQLSGHPVLVFANKQDLSSALTQAKVAEELHLPSISDRPWQIQACCAKTGEGLKEGMEWMLEAVSVISSK
>MonArl3b [Monocercomonoides exilis]
MGFLSFFFSLFKPKKETLRLLFLGLDNAGKTTILNAMSDLPVQTVAPTQGFNMKTVDHSKYQLKCWDLGGQKSIRQYWKNYFGQTDGFVFVVDAADSRRLEECGVELQKLLEEEKLSGLPLLVYANKMDLPTAMKPDEVALALDLYSIRDRAWQIQGCSAIKNEGLQDGIGWLVTQIKE
>MonArl6 [Monocercomonoides exilis]
MGSSSSRQLKVLVVGLDNSGKSTIISRMKAAEAPQEIPPTPGFQVEQFKKGKVDFTMFDMSGAGKYRNLWEFYYKNCQAIIFVVDSADKIRMCVAKNELETMLKSPELKPVPLLIYANKMDLPGAMNYAQVSEALGLATIADREWNIFPSNALSGEGIDEGVTWLTEKTKE
>MonArl13a [Monocercomonoides exilis]
MFGLLSNLYNYVKLKNRKNICIILLGIDNAGKSSILTSLMGTFRETVPTFGFNRLQLQRGNADITFYDVGGGRTIRGIWNKYYAEVHGVIFVVDSTDIGRMDEVRDIFTKNLSTPFLKGKPVLVCANKQDIVGAKSCEEVSTILNLNTVMQMKDIFYVAPTIAIGITDPVHVGSIKSATREFMDEEDEIEDEMVPIANGEKTPAISQQKTEVEQPPQTPVRPYSEVHRRPHRRKSRKLAHKTISATPENVVRERSLEEIDYHTPIMPRNRQDNEAELGNVSSVDLFVTPNHFASSRTNTTPLSLQEYDSSSAASPLSEAFSSSSSSSSSSSSSITTTLHSSSSSSSSSSSSSSSSSFSSLSSSHTSEHPSQPPAEQFSSPSRSHLAVTFSHRPDSAFQPSTRTVSPTDASSPVPSTALTASTGNASTHSSASLSLPLQEPQPRGMNVPCPTTPHLFCPDYTITSPDIGARSEYGSSGALSSSTVPVSALMHFSIDSAAFTPSAAASAVPASSSSSSSSSSHANSQSSLSVVPSHTHSYPECREDPKQFSSSPLPYVASEFSSANTPVPHGTGENDMALSFSAKGAFVQGGFEVLAEKGASNGVETEMESESEADDSSSSETSAGHSRSSSSLSLSSDNLKGISHQQSSHRRRKGIRQTTQKIHPSSDECPSSAVPSSVTPANVPVESPTPVVEGSVSPLSAQCSVSFISNPHSNTSTKSDIVPSPLLTTSYSSSSSSFSPSSSSASSSSSSSQSSFSSSSSSSSSSSNLLQQQQQQQQPDSNAMYSFSVKKSDEGLERGIDWLLNTISRRWSYLSARVAQETAQYEEEEKRLRAEKLQRIMKNRAEREQREREMEEMEAKKKEEKVENEEKNKETDKIGENSDTKVNEAENERANIESSGFPSDSQIKTGKGSEQTTFNKSSQSTSQKEYEKISEQASQDSSTATPPNKRGSIISSPSSSMRLPPLHSSRPSTSSSGSSPYCSPLRPGSSSSSVSNSNRKGAEPNSVSDGRKEAKNVNGILQMNELFPALEALRDGKTLAAHSGDGASGAENEEKNKEDNERALMHTPTLEKTAVTQTERDEAKDSDVPNQSTPPIITLDDLANTVPLPLHSSPIASLERNQAQVTHLSQPLLLPLSLPLSTSASASSPALSLSSQGIPQMLNPTAQTARSTLDESTSLITERLAQPAASSASASTASNKGFDASSSKGLSSTLDSEANVNDTFAATPSPQLNEAINIAGHFDSPVFSAEQSSASSASSSPIRSHSLSSPSTPHLEESNGQSQNANQQSIFSVPFDTISDDKSQAVLSDTLQTTSAAFVIASHNRSIEREEEGREGEDVKVKIQKAPVVVTSLSPHFAPSDSQVELLSDRSPQSSPSKKHNSFASRSQAQLELSYQPLTLHPNETEEQRLAATLPVPSSSSSSSSSFSTNEANKPSNSFTLSEEIKEALTNTSSATLNQGDELLQTQFLTSNNKLPTSSTNPSPPLPLSSSSSSSSSSSSSSSSLSTSMYLKLPHSPVSLSPSLSTVRSDTPPLLTPTSSSSSYASMHSLYTFPTTHPQPSAPSAFPPQLQIQQPQHPCSPIHAHHLIGSATEEQLSYSSQETRRKSHVSLEQTDCMEKQTEKEQLKEPGDESEVTSDAETMHYEKNVIDENN
>MonArl13b [Monocercomonoides exilis]
MGCCASENNQQSYDHHTKEITILLLGLDNAGKSSVLNAFKGNFLETKPTWGYNFTKIMFDDFIIKLTDVGGGKNIRAIWPNYFFAADGVMFIMDSTDDERFDEVKDTIFSLFKEQYILGKPMLFCANKRDIKGSLPLEVIYSRLSLEDLQLSSELFQMLPTFALRKSCSVLAQNSSNEKCVVSKQIHPSPFSSLQTKTPGQTPLFQSDYGSSSDDMSFNAATNSRGHSPLSLTIANYSQHTPTEYTASMGVSANASEVESAEHQQVLSSLSDPLATPEPIVRGLFPSPVHPSAQNASFVHVKSTESTVASSSLRSSSFEKSANNKAVGENGDACQCKGAEESDVCLSTPQSSSSQTSVAAAPTETPQTEERKKQSIETFEGNDEGVCGMACSDEIDAASTPFPDTMRFTSSAFSSYTTLYSSISDEDAFQSEAKKADGERCKPNDMDEMLWQGMKWLVGAIASKMERSGKGEEGERGERGEGNGVNGKRSTE
>MonArl16 [Monocercomonoides exilis]
MDVNEILVIGINSCGKSTLIDTIEQLTKTEKKTEPIVSDVPFRFTFPRNPTHGIEIKKIPIEKQIYHFREIGGALRTMWCNFIKRSKKIIYLIDASDHTTVAAASVELREVLGHPDSKGIPFLIVLNKIDIACGVLLEEVQIVLRLDTLEEEARSRIYFCEIVATSGENVDKIIDWVIEGTDPKKTTKKKS
>MonArfrp1b [Monocercomonoides exilis]
MGCGSSKKEIKILLLGLNNSGKTTTLLKISEIISGKKYNVGNIPPTLGQNIERMILFGHDAEIVDMGGQKIIRELWSTHFDDASACIFVVDGADESKFTEAKEELQKLLREPELSSIPILCCVNKSDLPDCQTLDVVTSALDCQPAEWGVSRPFRLLRVSALRGDGIQEAFKWLVEKIDEVEKKNKKKKT
>MonArlX2 [Monocercomonoides exilis]
MGCTTSSDVDLKRYILFCGLDNAGKTTILNRIQNHIAHVSTDSTPGQSNDPTARDFGEAAAEEMESVPTIGIETATITLGETTVNVLDFSGRKQFRIHWKTFEEQTDLIVFVVDLSDPGRLEEAKETLHEHILSNPKLNHCPLLIVGNKNDIEGAAQLPELVSSLFGEAMKGRAYHILSTSAKTGEGLRELIEWFLKKQV
>MonArlX3 [Monocercomonoides exilis]
MGCSASLKVARATVFGIDDSGKTTFIKKLNNKTAKSTPTVGFNTETIIVDGCELSFFDIAGQQKYRSVWSYYIKSTNLIVYVVDSVNVSRLRCQNKCGTCSYCELKKLMKVEGAANLPFLLLANKQDVKGALSANEVSDLFQLKEITKSPHIVLPISARTGNGLKKVINWISAKLDDMDLPWKGDEVELKPPPLPEANGSEEETNSNGESASSSSSSSSSSSANSRLKQLVDDKVLSPKTSPLMEDVTGLDHPELEEGEGGSENGSEEGEGLTKSGKEKDKKKKKDKDKKKGKSGDGEEEMQREHSESRSESEEEGKKEGEGRLEEVDAVKASEGEEETTDGEDKKKKDKKDKKGKKEKKGKKDKDKEKEKENENEELPPEPAMEPVEGPVEGALDEMELPEPPEELMMEPPPELPEIDGDLEEPPELPEIEEELPELPKEEMNEGKEGEEDEEEKRKKEKEEKKKKKEEKKEEKRKRKEAEEQEKEKRDAEAKAKEMEDEIKHLEEELRREAEETGISADDIPVEEEEEEEYEEGEEEEEEEEEEEE
>MonArfrp1a [Monocercomonoides exilis]
MFTLFTGLWQKFTKKAEHTVLILGLDGSGKTSILNQLEQLLFESHSRSAEKPKPALIIPTIGQNSKLVKTKHADVRLLDLGGGATIRNIWKDYYNEANGIIFVVDGTNVERFPEAIAEITMLMHTISTNNIPFLVFFNKHDQLAFIPSSELRNHFEEIRSTAPKIRFQICSAKTGEGLIDGLSWLVFMMEESKT
>MonSar1 [Monocercomonoides exilis]
MFIWKWIKNLLKSWGLINKSGNLLFVGLDGAGKTTLLHCLKFGKIVPQDPTQMPIQEEFTYEKLNIHAYDMGGHVAARPLWGEYITTANAIIFLVDSYDRDRFPEARAELEKILTDERIKTIPILVLGNKIDLPGAASEAELRSALGLSLSTTGKGSAVAHGARPLEIFMCTITRGRGFREGIQWLSQHF
>MonSRb [Monocercomonoides exilis]
MEYVNQIKHWFLAENVLTTVNVGDFSLNITLQIVSIAAFSLIVLLFLSLLLCCKKTKQPTVGIIGLSDSGKTVLYFQMKHGKFVETQTSMVENEGLFPIAIDTDKRTKKNIIHFIDFPGASRLRGRFYHNTHFDELTALVFVVDISTFRSQLHDIAIFIVDLLVNVQLSENKIPLLIAFNKIDLLKSTKNNENEEDEEEDNELNEYINALEEEIFAIRKSRASVTGHIKTHSAIPSSSRGSLLSRIFCCCSGRSHLGGKKRSSSSSGSGDSDEGNEDLEALGDLEEPFRFDELNRTVRFCRCSAKEAQCGDLIKQIQKIK
>TpyArf1a [Paratrimastix pyriformis]
MGNAFLNAFRGLFGKKEYRIVMVGLDAAGKTSILYKLKLNENIHTIPTIGFNMEEVEVRNIKFVVWDVGGQKKIRHLWHHYFQNSHAVIYVIDSADRARINCPNMDCGDCAKEELHYLLQRDELREAILLVFANKQDLQGAMPAHELRDHLELARVCKNNSWFIQPCCALTGDGLVNGLEWLAQELKKSVH
>TpyArf1b [Paratrimastix pyriformis]
MGAAFSAFFRKLFKKLEVRIVMVGLDESGKSSILSKIKGVNAVPVPTVGYNYDKVVIDKTTFCVWDVGGQEKIRGLWPHYYKGSKAMIFVVDSADHRRITCGHPETNCNQCAACELRKLLNSPDLAESTFLIFANKQDLPGALHVEQIHSALGLPNDPRRKIHIQPCSALTSEGLAAGFTWLSDNLPPGASE
>TpyArf1c [Paratrimastix pyriformis]
MGLSIAKMFQSLWGHRQLRIVMVGLDAAGKTTILYKVKSNENITTTPTIGFNLEEVDIGSIRFTVWDVGGQKQIRQLWSHYYENSNAVIFVVDSADTARLSCATGTCNDCARCELHTLMQNDTLANATLLVFANKQDIPGALPPDQVAERLKLSDMGATRKVHIQPCCALQGQGLHEGFNWLSQNC
>TpyArf1d [Paratrimastix pyriformis]
MGNAFVHWFEGLFGKKDYRILMLGLDAAGKTSILFKLKLNENIHTIPTIGFNMEELELPGTNTRFQVWDVGGQVKIRHLWRHYYRGTHAIIFVVDSSDTGRIACEAGDCLNCARDELRLLLGSDELRGASLLIFANKQDLPGALSGSALREHLQLDSLARGHQWFIQPCCAMTGDGLAQGLQWLSNSLRHQTVTA
>TpyArf1e [Paratrimastix pyriformis]
MGNMCFEDLSGKKESHILMVGLDAAGKTTILHKLKVNAGLGDTAPTIGALNLEELELPRARAHLRFLAYDISDHTRELYREYYSWAHAIVFVVDSNDRSRIACPHGECNECARDLLRTLLRSADLHRDAPLLVFANKQDLPGAMCCRELRERLELDNITQGRQWLVQACSALTGDGFEDGIESLIKALRHQKA
>TpyArlX1 [Paratrimastix pyriformis]
MGGIFSRKKKTTILMLGLDNAGKSSIVQRLLHMSAGAPLPETIPTVGYDLREVRFKKLLFKIWDIGGQLETRPVWRHYFSGMKGLVYVVDAAAEQRFNETTQVLSRVICDPQLSGVPLLVLANKSDLPGAKDSGTLCSLLNLPELGLQNRLNWHIDACSAKTGAGLESAFGWLSDNLKK
>TpyArl1 [Paratrimastix pyriformis]
MGHLFSRLFSTISKKDIRVLIIGLDNAGKTTILYRMQLGQLTQTLPTVGLNVEELKFNGLKLTVWDLGGQATIRPYWKLYYQNCGAIVFVVDSSDTRRLGVSRQELFAMLQEEELQRLPVLIFANKMDLPGALSVAAITEQMHLTEIRDRPYHIQQSSAVDGRGLAEGFTWLTNQLK
>TpyArl2 [Paratrimastix pyriformis]
MGLLSILKKVKAKEKEVRILLLGLDNAGKTTILKRLNGEDISTISPTVGFNIKTFDYEGYKVNVWDVGGQTTIRSYWRNYFEQTDGLVWVVDSSDRRRLQDCRAELERVLTAEKLAGASLLVFANKQDLPGSLTPEEIAQELRLPEIVNRHWSVQTCSAWTGSGLDAGFQWVVRDIASRIYMYD
>TpyArl3 [Paratrimastix pyriformis]
MGLLNILRMFRKADRQVRILFLGLDNAGKTTALQSLADEQIDNITPTQGFNVKTVRHANYQLHVWDIGGQRTIRPYWRNYFGNTDALVYVIDAADERRLEESGLELNSLLEEEKLAGLPMLVFANKQDLAGAQTPDAIATSLHLNAIRDRPWHIQPCSAKTGEGLQEGMEWLVRQVH
>TpyArl6 [Paratrimastix pyriformis]
MGLFHKLFQALGFVRREIKVLVVGLDNSGKSTIINRLKPKKASTQEIMPTPGFQVERVSKGNVNLTVFDMSGAGRYRDLWAYYYKDAQAVIFVVDSADKLRICVAKNELLSMLRHQDMGHIPILFFANKMDVPGAYNFIQVAEALALDDITDRPWTIIGTNALTGQGLMEGVDWLTSHVAA
>TpyArl8 [Paratrimastix pyriformis]
MFQWFSGLLTSIKEFLFQKQMEVAVIGLQNAGKSTLVQAISEGRPVPEALLPTIGYNVKSIKKGGLSIKVWDCGGQQQLRPQWVQYCSEASCILYVVDSSMLDLEESLRELRTIVAHPQLAEIPLLVLGNKNDLDPHLSVGQLVAQLSLKSITGREVACYSISAKEARNMDSVINFLIKHAERRRPSANSASGASPSTPPSPLVTPAPAKAPPRRPE
>TpyArl13 [Paratrimastix pyriformis]
MFHLMRNLYRSCKKQREKRVTIVLLGLDNAGKTTLLAHIKGNPITETYPSIGFTPSQVVNWGRYSLVFYDLGGSKNFRGIWDSYYGEVHGAIYVVDSADRRRLEESRKEFEAILQHKYFKDKPLLICANKQDLPQAGTPTDIVAALGLQERKTTYNIIPTIAVGLSPPGAATATTSPEPTGRRVTPVSPADEVGPPRRQDPHVKDGLARCPHWRHTLGGFGSLWTGTGLRWLVETIETHYGELNKRIAVEHAEQQAEVEAEK
>TpyArl16 [Paratrimastix pyriformis]
MSDAAVDQRVGLVIGCEGVGKSQFCKQLQAFCAPSTPPRTFFATLPTFGLELVKVAPPTMPPFSLREVGGTFVPLWQKSFKDCRFIVYLIDVSNVSQVAASLGELAELLLEPVAARKPLLILLTKTDAPCRVPRAEFSLLVHEEDLAASFPKLAIIETSALTHQNFDEILQWMGRNMD
>TpyArl18 [Paratrimastix pyriformis]
MGALLAVAKRIFATKKLDVCILGLDNSGKTTILEAMCGTLQLKNTVPTIGMNVKQLKSNGVTMKAFDLGGQQRFRSEWLRYAAECDCILYVVDAADERRLPESRYEINRLLEDAGFAQKPILIVANKCDLPHMEPERIIQGLNLDYITDNRWAVVPISAMQRTRIPEVIKWLVGYAHN
>TpyArfrp1b [Paratrimastix pyriformis]
MGCCFPKPEIKILILGLQNSGKTTTMLRIGSLLDPKKSKLPLDKPPPPTLGQNMDRLKMFGRDAVIIDMGGEKGFRPYWDYHFPDVAAVVWVLDGAYPPHFEEAKEVFHRVVSAPSLEHSPFLFLVNKCDLPECAQLNVVTRAMGIEPAEWDPHRPFRLLRVSALLGNGVLDAFRWLVKEVDKGQQKRTIQEAAASSSSDPISSSPPPAPANLTTAAAAPPTTSTSTTAAPPTTDPRPEGSDPTSI
>TpyArlX2 [Paratrimastix pyriformis]
MGSCMSRKVQSKSIVICGLNGVGKTTLCRRIFSHAQTLPNTVSDPADPSPEGLPPVPAASDEEMAAVPTIGVDTIPITVGGKTFNILDMSGQQAFRVHWQRFQEKTSLIVYVVDASDLAKMDEASETLHKLILNQPALARVPLSIVGNKNDIAGALTSEQLVQRLFPNGIKVDGMKDREFNCLSTSAKTGEGVREVLDWFLQRAS
>TpyArlX3 [Paratrimastix pyriformis]
MGALCSIQRCRCCRCCRCCCMACMNKAHVLLLGPSRAGKSTFLVKWETDEFLDVIPTVGFTMRQVKLPGAKRPWEIFDFGGTHQFRPLWRHMFGMCQCVFFMVDGTAPTAEDALELKAILAEPLLAKTPLLLLLNKADLPTFVPVEEALTRMQVTLGELSAGGRPVHVLTCSSKSGQGVQEAKAWLAERD
>TpyArf1f [Paratrimastix pyriformis]
MLAGDRALQPGRSLFCSLFPSMSFSVLPDEVLTSILQMCPVLSLLELRFVNRRFRDCITPRLWRHVFFAGHGVLPPNIGEDETPDFMKLAVTQSLFTHRPEGFQPLPTPEKVRCVMLGPDAGGKTTLLYQWKLGEAVTTIPTIGFNVEDVGQRFSIWDVGGNCKIRQLWRHYLEDTHAVLYLVDASDPERFEEAAESFRESLLPVMGPKCLVLILLAKTNLLHGATDMRQGPKDLADPINFAVARRVAKVLRLQELPDLAWQIVVPSMDFKSIEEPLTALLDLKPMVPKKPESDTLLEQLAECCAADRFAEMADEDLLKLVGLCAAVDREGFTRWMRETCPRVVDRLRGMPEDERKGLLERALRDM
>TpyArlX5 [Paratrimastix pyriformis]
MTEKKHAPAGPEEPHESQGLVGSEPEHEQNEPNFAPVSPSIAATTVPQPQDPTLPAPFTTLPQVLLERILSFMTPRDVYTVALVCARFRFTGRSDELWRRFGQRDYRPGSVAAMMTLRMAPTWRQGYQETYASQEGFGAHWEAVLPMRYRPAKLGFIESKKVGAKAEVSVAMFGGEGAGKTEIVDALRQVRRPFVEPTVGFNLESFVHRQYQWNLWDVGAGLYDMWRLQFKGQNALIYVCDLSNRDRWFSAQYEGVHGYTHSDSVAIGHIVDDPDCPPELPLVVFANKADLAPATDLVELAIRLGLFHIQRRPWYILPCTALGGAAADERANLLRGFDVLADFFGRQQHQAAPQQAPSPAAPGSVAPAARSPSGGLVQLGLGLSPYRSQTQPRAPSSLQHQEGPELDDQDSDQGLGPDDGPAAGTDRPSAEPPMHL
>TpyArfrp1a [Paratrimastix pyriformis]
MYGLVSGLLRIAWKRFCSPEEFNVLLVGPGGVGKTHILEKAKELYAPQQNISPKDAIPLPMFRPSLIVPTRGLNTSKIVADRARITFWDLGGDPSLRSIWASYFPTAHAVIYVFDGSSEANFAEAKAALHGLLRTVPGQSEPSTESFSTGSPSPTPGNNPIPILLLANKRDLRPFASAAQFMELFELPSSLPIHIEFVCAMTGEGICDGIRWLVRAMMTVHRLGGDIAELRPPQPAPRRHHRHRSIPPSNQAGGTDDLLSLPPPESGGPRLKSHIPKRLRKIAKGSGGGKPAVAAVADKKKFDSPAAPRTLPRAFLPPPPPPSAPGTHLPPPSPSAAPANTVKRGAECH
>TpySar1 [Paratrimastix pyriformis]
MFIWNFIKSVLEWTGLLNKRGKLVFLGLDNAGKTTLLHMLKYDGVIPQEPTQMPIYEELKIGNLRIGAHDLGGHEEARLVWKEYYHGVNAVVFIVDAVDRMRFPEAKRELDRLLNDESIANVPFLVLGNKIDMPYAASEDELRSALGLRLATTGKGQGISRGVRPLELFMCSVIKRRGYGDGLRWLTQFF
>TpySRb [Paratrimastix pyriformis]
MEEHAPLVLNAFGRTLTINHRMLLNGTIGGIISLCAIVITFILLRWRKKNVGNRVAFVGLSDSGKTVLFHQLRLGKPWPTQMSMRESEDDILVTDPRGKPLSLHILDMPGHSRLFYRVKEVLPTVRGVLFVVDAASFGENKQAVAEYLYDVLANPHVSKNRVPVVLVLNKTDEVARRKEGANENAALTEKEGEELVEHMSTQLANEIDLLRRTRAGSHGSMSDLSGSRAAGAAAAASDFVFLGDQKHSFAFSQLANPIRFCCASAQRGEADQVQKALSWIATR
>TbrArf1a [Trypanosoma brucei]
MGQWLASAFKSLVGKQEVRILMVGLDAAGKTTILYKLKLGEIVTTIPTIGFNVETVEYKNLKFTMWDVGGQDVLRPLWRHYYQNTNGIIFVVDSNDKERVGKARQELEKMLSEDELRNAVLLVFANKQDLPNAMSTTEVTEKLGLQSVRQRNWYIQGCCATTAQGLYEGLDWLSANIKKSMK
>TbrArf1b [Trypanosoma brucei]
MGQWLASAFKSLVGKQEVRILMVGLDAAGKTTILYKLKLGEIVTTIPTIGFNVETVEYKNLKFTMWDVGGQDVLRPLWRHYYQNTNGIIFVVDSNDKERVGKARQELEKMLSEDELRNAVLLVFANKQDLPNAMSTTEVTEKLGLQSVRQRNWYIQGCCATTAQGLYEGLDWLSVNIKKSMK
>TbrArf1c [Trypanosoma brucei]
MGNVLSWFEGLFSKKDATILMVGLDAAGKTTILWKLKLNEVQQTVPTLGFNVQTVEYRNVKFHLWDVGGQKLLRSLWKHYYEGANAIIFVVDSNDRDRVMEVRSELTKLLGEPLLSSATLLVFCNKQDLPNRLTPGELVDKLGFREQGAAGLGPLLRERQWYVQGCCAQTGEGLFEGLDWLCSHLPDTH
>TbrArl1 [Trypanosoma brucei]
MGALVSQIKSLLGILPADRKIRVLVLGLDNAGKTSILYRLQLGNVTSTVPTVGFNLETLTHKNITFEVWDLGGQANIRPFWRCYFTDTDAVIYVVDSTDKDRMGVAKHELCNLLDEDELRGSLLLIFANKQDVVGAVSEAGVAEQLGVGALSCRTWTIVKSSAKTGEGILEGMDWLCDKLRERGVVTADS
>TbrArl2 [Trypanosoma brucei]
MGLLSIIRKTKRKEREMRILMLGLDNAGKTTCVKKFCGKDTSSISPTLGFQITAFSLNGCTLNIWDVGGQQSLRSYWRNYFESTDGLIWVVDSNDVARLDDCRRELHTLLQEERLAGASLLILLNKQDLSGALPPGEIERHLGIDIIRKGKRHVYLCACSAKTGAGLLQGMEWIVQDVSSRMYFAG
>TbrArl3A [Trypanosoma brucei]
MGLLTLLRKLRSSDASPRILILGLDNAGKTSILRNLSGEDPTTTQATQGFNIKTVDCEGFKLNVWDIGGQKAIRAYWPNYFDEVDCLVYVVDSADKRRLDETAAELETLLQEEKLREVPFLVLANKCDLATALSPEDISTALNLQNLRDRTWSIQKCSAKTGEGLQEGFMWAIKSIKK
>TbrArl3B [Trypanosoma brucei]
MGLLEFLLKIRPFSRRTRRILMLGLDNAGKTRLLRRICEEEVSDTFPTQGFNIQNITADELKFVVWDVGGQKSLRSYWRHYFDHTDALVFVIDSADMERIEEARTELHYILEEEKLVGVPLLLFANKQDIPEAASQEEVMSSLNLADTINRPWHIELCSAETGEGLSSGLSWVVDTLKKRRPSLRPDGQV
>TbrArl3C [Trypanosoma brucei]
MLKGIRSRAKRDNEPRVLIVGLDNAGKTTVLNALGEDEVPVEGKVSHAAPEGPTQGFNIKTLTRGNKRAKLCDLGGQRALRDYWQDYYSNTDCIMYVVDSSDHRRLEESHAAFVDVLKGIEGAPVLVFANKQDLATAKDAQAIAECLHLHDFRDRKWHIQGCSAKTGAGLEEGVAWILSTCAP
>TbrArl5 [Trypanosoma brucei]
MGQLISGLWSVFNPNRHYKLLILGLNNAGKTSILYHLQLGHSIATQPTLGGNVEQLSISHGSNNNKIEVSCWDLGGQEQLRDSWRLYYDQTDAVIFVVDAADPSRFPAARSVLHKILANEPQLRQAVLLVLANKQDMEGAVSPADLIESLGLAAVNDRTWTLMGCSASKGDSLREAMSWIAQRIGDRRPASSA
>TbrArl6 [Trypanosoma brucei]
MGQSKTKLQVVMCGLDNSGKTTIINQVKPAQSSSKHITATVGYNVETFEKGRVAFTVFDMGGAKKFRGLWETYYDNIDAVIFVVDSSDHLRLCVVKSEIQAMLKHEDIRRELPGGGRVPFLFFANKMDAAGAKTAAELVEILDLTTLMGDHPFVIFASNALKGTGVHEGFSWLQETASRQSGKAGTKRG
>TbrArl13 [Trypanosoma brucei]
MSSSEHDSRVAYCKEHNVHHLFELMASRLLVERPENPFEYLRELLVTVENSKKQTAHDPTMLPSSPLGAKDKLTKITIGTFGIENAGKTTIISALGGNIEKNPMPTVGFTPTRFQTDRCDLCIFDLGGGANFRGIWVHYFHDCHGFMFVIDSAADDAVVEESLNALRTVAQHKHVRGKPVLVLANKKDLKSSRGVEIVSEGLLEELFGDVSLYHLVPSCGIEEDPELEKGVDWLLTKIQKEYTHIDKLVESQTLEVKMEAEQKRKKLLEE
>TbrArl16 [Trypanosoma brucei]
MSGRLIIYVLGPTSSGKTSLVQQLVSMSEAGALLTQCTHQVPTKGQELRTIIVESPKGKDTSRTVELRELGGDMAPMWEKFIEARLNSTGREMNNRFGLMLVVDSLAPHLLPLAQVTIAKLKGSEGLCRDWPVAVLLNKAAGRNAVTTKEAMFFLSAIPIEGIKYLAIDSWNGLGLMDVMTWLRSFAFPP
>TbrPH-Arf [Trypanosoma brucei]
MEQAQRPPDNVMGVMRCAVERGRKSFVAYKKRFWVVDETQGRLEVYKNDQEPVPLDRFCASEVRGVIISGDRQNKFYGLVLQLRRGQNIKLRLSSLAERDRWYAAITRLIERCSTYNRDYNLLRVAQRRTLVAGRLLGVNITLAVARLSDIPDDLLQYLVEAVDVAIDTISAAVHAYGGDVEVPRRYTITVEAGQDRIDTGPQYDPTTGSLLLNVWISRDVTGNVRFNVADSAEVMKMTQSHVWREPRIEGWITTNPSCVAVCREIGEMLGSRNFSFSFQWGQNLRDTERVEQYLHQYVHEDFLRAIHRNIVEVVEDFRRSDTDADDSCYLKYIGDFVSGIAIVLDESTVNAGKPPLLRVTTTVEYQRRCRHAVVLKSKYFEVYRTQRVLTKSLRLQLVEVILLADLSKRLSDSKTALTQAIGGNECVRIIWVNLFRSFASVGAQLPQFKLSDVVTSITNTYLTRLESLQQLGSLELPYAGVKPLYASLFSNVTTLVVDFVPFKEDDVSQLPEPKVHDGILTDYIVCCTAAQQRAMMNFICSRRGVPQIDRAYVLLNGLFAFPSMPATTFKEWCEKQAFNGVEGYSGANDDDSSSRSSGGSDDLGDAVAFERNAEAQVLDLHRVVSTIYDSQGAAVHLKIGADSIRDAIEALEQAFDGRQIRKHDLVRVLTANLRRLRAIYSHAVGGEVMTRLDLDAAGRLLRSLCEYKESEQGLDELLQRCAQQRQQAVRLGSSDSVPQERRSLSCSASESIYDFQCVSQVALNYVLPREVKLARKAWRVGLVAGLQDVGKTLILNSLHGVIQPTFPTIGLSQRVIAFEEWVFAMHELGGRESFRENWRYYVERMEEVDFLFFVVDSMNKRAFKYASNYLREITNYFVNTPLVVLFNNVRVGVRGVSLLDHLSGAVKLDKIKKRQPERFIIVGTCDITVVSSSHRTIPPTLLETMQRLGEYLRQVSPPERTPSEPKKGSGVEYTTT
>TbrArfrp1 [Trypanosoma brucei]
MFSLVRGLYSSIFADDTRKVLIVGLESSGKTTLSEQLKHMYATESSKNGANSSTTEENSGDATASEVNYNFPTPAPVESLRKKIRPTTGLNRSSVTHVTTPPQHETPNVSLTPLTTPLILWDIGGSLRPLWGNFFGTCHGVIFVVDSTLGEATSNGCSEGGRKTSPDQVGTSEDDESDVGAQPNSPIGDVREGERSQFLRKLYAKDALILRQMFSHPLLAGAPLLIVSNKVDAANHHTLVEIQDALRLVDVALMDEFYADDCVVGEPVYGELHRNGEGDYEGPPDRSAYDKLSNEKSFGGVATPPPGSSGIGNRVMRLVEMSALHGTGVVDGMNWLVAQMRDSGRQPLPDDGK
>TbrSar1 [Trypanosoma brucei]
MGLFSWFWDMLSFLGFTNKTGKILFLGLDNAGKTTLLGKLATDQVHVHRPTFHPNVEELTLGGIKLKTIDMGGHLEARRLWKDYFTKVDGVVFIVDAANPERFQEAKQELDMLLQTEELAKTPFIILGNKIDLPRAVSEDHLITAMGLTGLSTGKQNKVTDPAVRPLEVFMCSVVKKVGYGDAFRWISQYLQNS
>TbrSRb [Trypanosoma brucei]
MLLIAVTIIVALLVAYYISTLFSAVRGTTRRRSRSVLLVGLTGSGKTTLFAQLVARKRVQVRTSMEPNRGVMRLASAAENEDPTAGSESSGVTIIDFPGHRRLRESLMRALEEVKKVVFVVDAVTIQDPHEGAEAVAELIVAVLSSTEFFGVESVLIACTKRDELTSYSAKAVQKLLEKEITHCLSTRHGGVQRLESIVNASGVAVGSGNKSRRNAATHGCRSHELSLDEARKFSFANFQVPVQFVDISSFVGPEDQVYNVEPVREFATS
>TcrArf1a [Trypanosoma cruzi]
MGQWLASAFKSLLGKQEVRILMVGLDAAGKTTILYKLKLGEIVTTIPTIGFNVETVEYKNLKFTMWDVGGQDVLRPLWRHYYQNTNGLIFVVDSNDRERIGKARQELEKMFTEDELRNAVLLVFANKQDLPNAMSTTEVTEKLGLHSVRQRNWYIQGCCATSAQGLYEGLDWLAANIKKTSQ
>TcrArf1b [Trypanosoma cruzi]
MGAVMSWFDGLFAKKDATILMVGLDAAGKTTILWKLKLNEVQQTVPTLGFNVQTVEYKNIKFHLWDVGGQKLLRSLWKHYYEGANAIIFVIDSNDRDRVWEARQELEKLLQEPLLVGATVLVLCNKQDLPHRLTPAELVEQLGFRDHSATGLGAAMRGRQWFVQGCCAHTGDGLFEGLDWLSSHLPDVSEE
>TcrArl1 [Trypanosoma cruzi]
MGAWISQIKAALGFLPADKKIRVLILGLDNAGKTSILYRLQLGNVVSTVPTVGFNLETMNYKNISFEVWDLGGQANIRPFWRCYFTDTDAIIYVVDSSDKDRMGVAKHELYNLLDEDELRESLLLIFANKQDAMGAASETEVAQLLGVASLTNRTWTIVRSSAKTGEGLIEGMDWLCDKLRERGTVSSTS
>TcrArl2 [Trypanosoma cruzi]
MGLLSIIRKTKRKEREMRILMLGLDNAGKTTCIKKFCGKDTSSISPTLGFQITAFSLHGCTLNIWDVGGQQSLRSYWRNYFESTDGLIWVVDSNDLARLEDCRKELHALLQEERLAGASLLVFLNKQDLPAAISPVEIAQHLDIDTIKKGKRHVQLCACSAKTGDGLLEGMEWIVRDVSSRMYFAS
>TcrArl3A [Trypanosoma cruzi]
MGLLTLLRKLKRNDTEPRILILGLDNAGKTSILRKLSDEDPTTTQATQGFNIKSINCEGFKLNMWDIGGQKAIRVYWPNYFDEVDCLIYVVDSADRRRLDETASELENLLQEEKLREVPFLVFANKCDLATALSPEDVSTALNLQSLRDRTWSIQKCSAKTGEGLHAGLEWAVKNLKK
>TcrArl3C [Trypanosoma cruzi]
MLKGLRNRVRRENEPRVLIVGLDNAGKTTLLNTLGESDVNDDENTRKTPAAPEGPTHGFNIKTLTRGDRRAKLCDLGGQRALREYWQDYYNNTDCIMYVVDSSDHRRLEEAHTSFVDVLNGIPGVPVLVLANKQDLATAKTPQVIAESLHLQESRDRKWHIQGCSAKSGVGLEEGVAWILSVCTS
>TcrArl5 [Trypanosoma cruzi]
MGTLFSSFWSLFVPSRNYKLVILGLNNAGKTSILYHLQLGHAITTQPTLGGNMEQLSVAHGPNNNTIQFTCWDLGGQEQLRDSWALYYEQTDAVIFVVDAADVSRFAVARKVLQGLLNNEPCLRKAVLLVLANKQDLRGAVSPVEMIEALGLGAVRDHTWTLMGCSAATGASLREAMAWVAQKVTDQAVAAA
>TcrArl6 [Trypanosoma cruzi]
MGQSKTKLHIITCGLDNSGKSSIINRLKPTALQSEHISATVGYNVEVFEKGSAKFTVFDMGGAKKFRGLWETYYENINGIIFVVDSSDELRLCVVKEEIELMLQHPDIARELPKTNGAKIPFLFYANKMDLPNAKTAAELVDLLDLTTLMADRPFNIFASNALKGTGVNEGFFWLQNALLRQSNTISSSSSRGARQRN
>TcrArl8 [Trypanosoma cruzi]
MGFLAWILEWIRGLFWQQEMEVTLVGLQGAGKTTFLAAITDGTESVRLHDTIPTIGLNTRKVTRGNVCIKVWDIGGQPRFRGMWERYCRGVQSIVFVVDASDISSFEEARRSLHDLLGRPSLYGIPLLVLANKNDLEGACSAETLISELYLLKLAADRETACYSVSAKDYTNIDVTLKWLMRHSKASSSS
>TcrArl13 [Trypanosoma cruzi]
MASSEEEKRVAYCKQHNVHHLFELLATKLLLDRPENPFEYLREMLSKVEESEKSKQSYDPTVLSPPVNGAVEPLKKITLGTFGLDNAGKTTLISALGGQIEVNTTPTVGFTPTKFQTEKYDICIFDLGGAANFRGIWVHYFHDCHGLMFVIDSAADDAVVRESLNVLRDLSQHRYIKGKPILVLANKKDLENARGTKVIPNGFLDKLFGRNTAYRVVASCGIEEDPALEEGVEWLLSVVDKLHDTLEARVNCDTEEVKMEAKRKAAERLAALKTAS
>TcrArl16 [Trypanosoma cruzi]
MPSPLTVYVLGSPASGKTSLLRQLSCMCENGTLRTRPTHDAPTKGQEVYSLVIQAPQPKALSCTVEIRELGGEMAPVWEKFIQSFMNSIKGKGGPNCALMFFVDALSPHLLPLASVMLSRLKGSDGVCRNWPTMVLLSKALAMNAMTEEELWFFLPADNCKNIQVFSVDSWNGLGLGDVLAWLSGVASSC
>TcrArl18 [Trypanosoma cruzi]
MGNLVARLRELFSSERKLEMCLVGLENSGKTTLLNVLSVGHPIETFPTVGLNVKMVRKQGVQLKVWDLGGQERFRSEWGRYTQGCDCIIYCVDSSDFQRTELAKRELHKLLEDKALHGLPMLVCLNKIDLEPHMSKEECVEFLNLQVLRDNPWLVIPISALRQININEVVDWLVKNSHS
>TcrPH-ARF [Trypanosoma cruzi]
MDPQTQKEDNVMGVVRCVQEKGYGRTSFLTYKKRFWVVDQTQGRIEVYKNDQEPFPLAKYNASEVRGVIFSGCKQNKFYRLVLQLRHARNVRFRLNSMAERDRWYAAITRLIERYPAYNRDQNVLRVAQRRTMTAERSLGVSITLAIAGLSDIPDDLLQYLVEAVDMAIETISSVVQKYGSENDIPRRYTVTVATASGSQPNIGPQYDPTTRSLVMNVTITRDIMGNVRFSVANSSDIMKITQSHVWRDPRIEGWITTSKSCVAVCRDIGELLGIKKPFPFTFQWRKNLRDTVRVEQYLRRHVHEEFLRNVQQQIVQVAEEFGRDEGVTDDSVYIKYIGDYVSGIAITLDEKTVDADKPPELFVTTTVEYQQRCRHAVVMISRYFEAYRKPRVVAQSLRDQLVNVVLLADLSKRMSEVRTSIAQVLGGNGRVKIIWDNLLRSCAKVSVPLLLRGLSHLVLSCSNIYVERLEGIRQLLSGITSSNEGYCPLFGTIFKNINSIVVDFVPFVTGKTLTLPDPQFQQGILTDYFLCSTEGDQGAMMDLVRKWRVVPQANQAYAVVSQLVIFPSMPVATFREWCEEHLRDIPEVDEYVDTDDSCSCSSIPSEDFGDAVAFERSAETQVLDMHRVVSLIYDSQGVSVSLKIGADAIFDAINALEAAFDGRRIRKHDLVRVLISNLRRLRVMYSHTIGGETTSFLDLHSAVNLLYELCEYEESVSGLEELLHKYALQRRQELITLGNGSITEPNDEMPINLSGCVYDFQCVSRVALNHLLPIEAKIARRGWRVGFMAGLENVGKTLILNSLMGLVQSTIPTVGLSKQVAAFEEWIFSLNELGGRESFRENWRYYVKRMEAVDFLLFVVDSMNKRGFKDAAAYLRAITDHFTTVPLVVIFNNYRVGSRGTPPLKELEASIKLDVVRHRQAARSVFVGTCDITVVSSSHRTLPATLLSALNELSTYFRQVSPPERMAVQPKEGGNSEAMLMKLSSSMAWRI
>TcrArfrp1 [Trypanosoma cruzi]
MFTFAWGLYNSLFSDRTYKVLIIGLESSGKTTLQEQMKCIYATNSNNASQTGSGGGSSIPTPAPMSVMKNKRIRPTVGLNMYRITHRTIPPRIYVSCSRGSFSLEKDGDAYRSGSIHSASSSMSHGSFTPVTTRLTLWDVGGSMQTLWANYFAPCHGVIFVVDSTIGASEDAMSFTATGNASTSVVSGVPFGDQAATPSVQSHMSSLDVGRLSSTFSPCGMVTSIVDAPFSDSEKTDVLTLRLMEEKRRSSQRKAYARNAAVLRAVFSHPHLTDAPLLILSNKADVMGHCPLAEMQEALGLVDLALMHESYKNGATNVESHCELNAGGAGEVFGSTSISDHSSNGVDAVGTSGIGKKIMRLAEVSALDGSGVREAMDWLVFQMRDSARVAVEDDGG
>TcrSar1 [Trypanosoma cruzi]
MGWFSWFWDMMSYLGFSNKTGKILFLGLDNAGKTTLLGKLATDQVHVHRPTFHPNVEELTLGGIKLKTIDMGGHLEARRLWKDYFTKVDGVVFIVDAANPERFQEAKQELDMLLQTEELARTPFIILGNKIDMPRAVSEEHLIAAMGLTGLSTGKQNKVTDPAVRPLEVFMCSVVKKIGYGDGFRWLSQYLQNS
>TcrSRb [Trypanosoma cruzi]
MTGVVPEIKETNAESGGTARFLFFGIVTVIVALFIARFISRYVFGAIGVYSRHRHTLLLIGLCGSGKTALFAQLVAQKCVSARTSMQPNRAVMTRRQLSSHKEKEEEESSFSAPSRFSNGANASQVVVDFPGHRRLRDSLLSAVEEAMSVVVVVDAVTIQDDRQEGAQALAELIFSVFTSSAFYGVQRVLVACTKRDELTSYSAKAVRKLLEAEITRFVTSRRGDLQSLDSILNSARVVVGHKKSKFAGGGDSGRRDGIAHQLSLDESGKFTFDNFPVPVHFADVSSVVDPGRHPFNVEPVWEFVEGRM
>LmaArf1a [Leishmania major]
MGGWLSSLLGKKEVRILMVGLDAAGKTTILYKLKLGEVVTTIPTIGFNVETLEYKNLKFTMWDVGGQDKLRPLWRHYYQNTNGIIFVVDSNDRDRMRDARAELEKMLVEDDLRAATLLVFANKQDLPNAMSTTEVTEKLGLHALRQRNWYIQGCCGTTAQGLYEGLDWLSANIKKSMN
>LmaArf1b [Leishmania major]
MGQWLASAFSSLMGKKEVRIVMVGLDAAGKTTIIYKLKLGEVVTTTPTIGFNVETVEYKNLKFTMWDVGGQQKLRSLWHYYYQGSNGVIFVVDSNDPERMMLAKEELDKILAEEELRNAVLLVFANKQDLPNALTTTQITEKLGLYNVRNRRWYIQGCCATTAQGLYEGLDWLSNNISATMQ
>LmaArf1c [Leishmania major]
MGNVFSSWFEGLFSNKNASIVMVGLDAAGKTTILDKLKLGASRETVPTIGFHVETVDYRNVTFHLWDVGGQKRLRALWKMYYEGANAVIFVVDSNDRARIGEVREELRTLLSDPLLAGAALLVLCNKQDLPHRLTPAELVEGLGFRDLSDNGLGRYLAGHKWYVQGCCAHTGDGLYEGLDWMCSHLPDNV
>LmaArl1 [Leishmania major]
MGAWLASLKQTLGLLPADRKIRVLMLGLDNAGKTSILYRLHLGDVVTTVPTVGVNLETLQYKNISFEVWDLGGQTGVRPYWRCYFSDTDAVIYVVDSTDRDRMGVAKHELYALLDEDELRKSLLLIFANKQDLPDAASEAEIAEQLGVSSIMNRTWTIVKSSSKTGDGLVEGMDWLVERLREQGLGA
>LmaArl2 [Leishmania major]
MGLLSIIKKTKRKEREMRILMLGLDNAGKTTCVKKLCGKDTSLISPTLGFQITALTFRGCTLNVWDVGGQQSLRSYWRNYFESTDGLVWVVDSNDVERLLMCKEELHHLLQEERLAGASLLVFLNKIDIPTALSPQEIAGLLDVDTIRQGKRHVHLCACSARTGEGLLDGISWMVDDVSKRMYFSS
>LmaArl3A [Leishmania major]
MGLLTLLRKLKKSETEPRMLILGLDNAGKTSILRKLSDEDPTTTQATQGFNIKSINCEGFKLNMWDIGGQKAIRTYWPNYYDEVDCLIYVVDAADRRRLEETATELDTLLQEEKLREAPVLIFSNKCDLATALSPESVSTALNLHSLRDRTWSIQKCSAKTGEGLHEGLEWAVKSLKPK
>LmaArl3B [Leishmania major]
MGILDFLMRIRPTSRPAGILILGLDNAGKTSILRQLSDEDISHVASTQGFQIKKLVTGGIKINVWDMGGQRAARYYWRQYFKEADVVIYVIDAADPRRIREARRELEHLLEEEKVAGVPMLVFANKQDLLGAMPVEEVSVALNLTDLRDRSWHIQACSAKTGEGLDEGISWAVKQVKK
>LmaArl3C [Leishmania major]
MLRGLRNRMKRENEPRVLILGLDNAGKTTILNKLGVAEERSVEAPEGPTQGFNVMNVNRDGKRAKLCDLGGQRALREFWEDYYANTDCIMYVVDSSDQRRLHEAHEAFVDVVKGVPKVPVLVLANKQDLATAKDPQKVAEALELSDYRDRSWHIQGCSAKSGDGLEEGVAWIFEACNVK
>LmaArl5 [Leishmania major]
MGQLFTSLWSMFNGNKSYKLLILGLNNAGKTSILYYLQLGHSIATQPTLGGNTETLAITHPQTNNTITFTCWDLGGQEQLRESWKLYYDHTDAVLFVVDAADAVKFPKAKEVLHQLLHDEPSLQHATLLVLANKQDMESAAAPAELIEYLELGKLKDRTWTLMGCSSSTGESLREAMNWIAENV
>LmaArl6 [Leishmania major]
MGQAKTKLNIIICGLDNSGKTTIINFMKPENQRSENIAATVGYNVDSFKKGNVYITAFDMSGAQKFRGLWESYYSNIDGVVFVIDSSDALRLCVVKDELEQMLNHADLKACTVPFVFFANKMDLAGAKTPMELTQILQLNSLMGDHPMNIFTSNALRGEGIHEGMDWLRSMMLRRLEQSKKK
>LmaArl13 [Leishmania major]
MSTEDASIAYAKKHKIHHLFELMATKVLLNRPENPFAYLRNLLKDVEESEKNRVPYDPTEVHFNNDVGAAAPAAGNSGGSGAAAPAAALTSAKKEKRTVTLATFGLDRAGKTCALSVLESGEADKKYTPTVGFAPIKFPLDDYNLCVFDLGGAANFRGIWVHYYHDCFGIVYVIDSAASDERVAESLKVLHETLQHPYVKGKPLLVLANKKDLPESRGVGVVPQGFLEEAMGEPGAPHRVLATCAIEDDPVLVEGIEWLLEAVSKEYDTLAKRVAKDSNEVKSEKARQRAARLAAIRGEDR
>LmaArl16 [Leishmania major]
MPSSVAYVLGTESCGKTDLVHQLEYLTLGLVRTVPTACTPTTGQEVTKLNICSPAGKGKVTVEVRELGGSLVNTWESFIESRKARDGGSGDTSFLLIYVVDGVAPHQLPLASTMFRYLTQGRHAPCAGWPTLITVQKCASVNAITAEEVRSFFLDEVEAPANVDVVEVDSWNGIGTGDVLKGIEAVFGGLQ
>LmaPH-Arf [Leishmania major]
MERTVSELVSQHGPTPHMGLLRCQMERRGRHSLKGYKKRFWVVDERNGWLEVYKNDQEHVPIEIFRAADIRNVMYSDDKQNRFFMMLVQTRGPRDIKFRMGSFEERESWSKAITHIMDVYSAINKHKNVLGMVLRRAKTVSEALGVNISIDSGRLLAEVPEDLLQYVAEAVDIALVSVTAIVRSFKEEGADMPRSYILYVHAITEDQSPHQRKETKYSPEGRTMTMNVCLLRVKSVRVSFVVTQPEEVFRLVQSSVFRNPVIEGWIESEPNCARACAAIQDYLELPAERSSWITFQWGQHVSDSAKVEAFLQRFVTATFFERALQSVRDAVVRVERLIADTNAQTTAKSFTGGSLVAPARDGGCSSPFSERRQMTTLGVTVQPDSIVFSNNSLAATSTTGGFGGAAGGGFHTHQPANPPLANNAVGGGSDAALAIRLIRENVAGLCIQLDKRVVEKGTAPPPIVTLHASEYEQHCRPAFLLVAKCHRVLPRKHHVTNDVLSEELYEVAYNAFLQQQLSLLRTELNGIFHKQVKVVIMWDLFFRAAAGLKTPVSAEELPHLLRYVKDVCLSRLHHVAQVLRHTRSDVPGHVEDHSYLYNAFCSCVGTVVVNFLPYTVSSDANVFEPNVQAGVLTDTLYCAKEESMPSLMAALGHAHRGSAGKTTRVSLMGTGFHGVLLYAAEAKLGAWCESYFSDPENATPDPRRQLVEDEFDSDTDDTSVGMLQDPDFGEAVAYERSAEIRPLTMQRVVNAIYDSQRHAPVDLKIGSEDIMRAIHAFVSAFGDDKRPSKHDVARVLIINLQRLRQMYVRAVDDETTSLLTFEQARQLLRDFCEYETNEQYIDVALREVPRLGTEPASPQEEQERSHRESHEPVRTGEEEMDVDASDSGRLLEGNNVYPCSPRPRAMNEASLSVVSNGTTNIAEATRRGNRRWSLSRRRLRSNSKRASTISASRTAKSPSARPALVTPGAMPNRSETHIHVLSITSDAFDFASVTDVALTVLLPREARLARLAWRVGFVFGLENTGKSLIINSMRGIARPTVATVGLSQQVVAFDEWVWALNELGGRESFRKNWRYYALRIDTVHFLMFVLDVLNGQALDEARQYLKEVTSHYHEVPLLVVFNNFREGHRRFDISEFEALIHLDKLRRRHGADVLSCVCDISVVHSKNRQLPRTLSSTLRTLSSLLKARSKSENGGDGGAPPVPKATTSFSASVVGGAAGAAAAGAGVVHS
>LmaArfrp1 [Leishmania major]
MLHFLTGVYNSLFSTPEYNVLIVGRECAGKSTLLEQLKFLYTPAVQQQQQASLLADRSSSSAGEKTITATTNIVTEAPTTPPQQRRPRAHPLPPGTPLPATATQLAQKRIRPTVGLNYAVVQHRFSPPVSAVTLVKKSQLPLQAVASLPSLPQDLLYEQRARQQEVMANAPSDAVTRVVLRDLGGQAALRDLWEKYYPRSQGIVYVIDSTLPFRMPSASPSSPPSATEKPPRDHFTKQELTEAYKQDRDLLARLLQHPLLHGVPVLILSNKTDEVTHIPLTILQEALQLAELAADPTFYLLQNSSDGNKASEELESQQRLHDKGSDGSGPSQLPGAAASPIGAPLSRRCTSAEEVQLRVGGSGFGEVSMRVVEVSALDGVGVAGAMDWLMAQLLRHARDVDSSA
>LmaSar1 [Leishmania major]
MSWFSWLWDWLSYLGLSNKTGKLLFLGLDNAGKTTLLGKLATNQVHVHRPTFHPNSEDLTLGGIKLKTIDMGGHQQARRLWKDYFTKVDGVVFIVDAATPQRFPEAKSELDMLLQSEELAKTPFLILGNKIDMPGCTCSEGQLVMEMGLDGALTGKATPVTDPNVRPLEVYMCSVVKNVGYGDGFRWLSQYLKSS
>LmaSRb [Leishmania major]
MSALHEVLVNETIIEAVRVVLDKYTAEGHQLSASSGDAGLSVEEENLIRSGVLAGLQDLCAAAQQSLTRMASLENAKGVDGVAHLRPATALTPTTPQAWNSALARLGRNATAMQDVVQQAVSSISAYLRTGGGRKENGVEHMAATAVYAATPEVTRALEAAAAAQHALAGDDTLPADAALPMTAGSIAVRLSTFSAAEWVWLSATLVLGYLVVFLVFGRILGFGAVLKRRRPRTTTVLIGLPGSGKTALFVQLVHHQQLFDSRTSMRENSGYMCAAAQHGRSNSTAGVKVVDCPGHPRLHQGMLRALNEAVNVVVVIDSVTVQDNQQEGVAALAELLFNVLQSPEFYGVRRLLFACTKRDEVISYASKAVRKLLEAAMVASIESRQNAMGRVEIVRDGHNAVITGEGKSGRGRSVGGRRYMLSLDGADSDDGGGQAPPRRGSLRGAAGASAKSFSFDQLGIPLAFVDVSSRPNAADHKYSITVVEELLLGNG
>BsaArf1a [Bodo saltans]
MGQAIASAFKSLFGKQDVRILMVGLDAAGKTTILYKLKLGEIVTTIPTIGFNVETVEYKNLKFTMWDVGGQDKLRPLWRHYFQNTNGVIFVVDSNDRDRVGQAKQELEKMLSEDELRNAVLLVFANKQDLPNAMSTTEVTEKLGLHSLRQRNWFIQGCCATTAQGLYEGLDWMSANIKKSMK
>BsaArf1b [Bodo saltans]
MGNVLSWFDNMFQKKNATILMVGLDAAGKTTILMKLKLNETKETVPTIGFNVESVEYKNVKFHVWDVGGQEKLRQLWKHYYEGANAIIFVIDSNDRDRINIAKNELDRLLSDPMLAGATLLVLCNKQDLPHRLTPHQIADSLQLQNATGRKWYVQGCCAHSGEGLFEGLDWLCAHLPNSS
>BsaArf1c [Bodo saltans]
MGQYLARISNIFNKVDARIVMVGLDAAGKTTVLFKLKLNDVVSTIPTIGFNVERLEYKNLKMTIWDIGGQDRLRPLWRHYYENTNGVIFVVDSCDRLRVKLARDEISKMMSEPALRDSKLCVFANKQDMPGALTAAELIEGLELRNLKHQWFVQPTSAVSGAGLYEGLDWLATVLK
>BsaArl1 [Bodo saltans]
MGAFWSRIQEALGLLPTTKEVRVLVLGLDNAGKTSILYRLQLGNVVSTVPTVGFNLETLQYKNLTFQVWDLGGQTGIRPYWRCYFSQTDAVIYVVDSTDRDRMGVAKHELFALLDEDELRKSLLLIFANKQDMPNAASEVEIANALGVNSITQRPWTILKSSAKTGDGLVEGMDWLCEKLAETGVVAPPPSK
>BsaArl2 [Bodo saltans]
MGLLSIIKKTKLKEREMRILMLGLDNAGKTTCVKKFCNQDTSSISPTLGFQITALTFRGYTLNIWDVGGQQSLRAYWRNYFESSDGLIWVVDSNDVGRLHDCKRELHTLLQEERLAGASLLIFLNKQDIPTALPAEEIERILDIDAIRQGKRHVHLSVCSARTGDGLLDGITWIVDDVSRRVYLAQ
>BsaArl3A [Bodo saltans]
MGLLTLLRKLKKNDKEPRILILGLDNAGKTSILRKLSDEDPTQTQPTQGFNIKSVDCEGFKLNMWDIGGQKAIRTYWPNYFDEVDCLIYVVDSADKRRMEETATELETLLGEEKLKDAPVLVFANKCDLATALSPEDVSTSLNLHALRDRKWHIQKCSAKTGEGLNEGLEWGVKNLNK
>BsaArl3B [Bodo saltans]
MGLLDFLMKMKPTPKEARILILGLDNAGKTCILKKLSEEDITHIMPTQGFNIKSLSQGGFKLNVWDIGGQRAIRQYWRHYFGETDVLIYVIDSADAKRVEESKAELTQLLEEDKLARVPLLVFANKQDLMGAIPPDQISDILELTRIRDRPWQIQPCSAKTGAGLEGGLDWVVGMVKK
>BsaArl3C [Bodo saltans]
MLRTIRNRMKREKEPRILILGLDNAGKTTILKKLGDEEQGGAPEGPTQGFNIKNLSLEGRSAKLCDLGGQRALRDFWQDYYENTDCLMYVVDSSDQRRLEEAHATFVDVINSVPRVPVLVFANKQDLATAKDPAMIAEILELVECRDRKWQIQGCSAKTGDGLEIGVQWIMQNCP
>BsaArl5 [Bodo saltans]
MGSLLSSLYGLWSGSRNYKLLIVGLNNAGKTSILYSLQLNKFISTQPTIGGNAEEIKFRNLTFVAWDLGGQEQLREVWHMYYHATDAVIFVVDSAEPARFSVAHKELTQLLQHDELKDACVLVFANKQDLQGAMPAAKIIEALGLVNVTDRRWTVQGCSAVTQQGLHEGMSWISAQLGEDAS
>BsaArl6 [Bodo saltans]
MGIFESKSQVGIVTCGLDNSGKSTIINQLKPVKLRTDNISATVGYNLESFEKGKIAFTVFDMAGAKKFRTMWESCYKDAQAVIFVIDSSDIVRLCVVKDEIRLLVEHADLKGVPVLFYANKMDVPGAKSPQELVEELELNELVNDRPFNIFASDARRGFGIEEGMNWLQRAVLPNLK
>BsaArl8 [Bodo saltans]
MGLLDKFVDWVKGLFWKQEMEITLVGLQGAGKTTLLSAISDGKLKADRDTIPTIGLNTRKVTKGNVSIKLWDIGGQPRFRAMWERYCRGVNSIVFVVDAQDQANFDAARMCLHDLLSKQALAGIPILVLGNKNDLHDACDEKAIAAALELNKINDREVTCYSISAKSYVNIDVTMNWLIKHAGKKASNSQ
>BsaArl13 [Bodo saltans]
MSTISNSEAEARTQYCKTKNVHHLFELLATKVLLDKPENVYQYLRELLTKVEESEKKDHTHDPTQIQRNDGTKGLLKMTVAIFGIDNAGKTALLSAMGGQVDAETQPTVGFSPTQFQTDKYDICIFDLGGAKNFRGIWTHYFHDCHAVIYVVDASDTERLGESAQVFQSVVGHKFMEGKPILVFANKKDKVPAGQSAESIAEVALSLKSVVPSTTPLRVIGTCAIQEDSSVEAGVEWIFGSVENRYGDLSGRVKKDMAEIQEEKKRKQQARLEALRKQQEEGK
>BsaArl16 [Bodo saltans]
MMASSNGERPIVYMIGPESVGKSTLVLQLQSLIALRGLIRLQEELVVSPTTGQEMCTLQIPSATTMRSWIRSSTAQTTKDAPSAAGSGAQFQSVVAPNDALERTADSTVLIFSPNRQSSPLQPSPPPPTEVSVSVRELGGRMASSWSKFISTAAAKHPVRGVMFVINIAANFQIPLASGEFVSLVSEMTTPLSGSNGGGSGARVLLLINRCGFPDFSRQTIPPGSQQARYASDAVATAPRRMTERDVVEAFIRPLDRSVAARVDVMWIDTWLGIGLLDVLMWLRRTAE
>BsaArl18 [Bodo saltans]
MGAFFAKMKELFSGKKKLEMCLVGLENSGKTTLLNVLSVGHPIETFPTVGLNVKMVKKQGVQLKVWDLGGQERFRSEWGRYTQGCDCIIYCVDSSDFQRVELAKKELHKLLEDKALHGLPLLVCLNKIDLEPHMSKEECIQLLNLSAVTENPWLVIPISALRQTNINDVVDWLVRNSHN
>BsaArf1d [Bodo saltans]
MEGPKKAGVSLARAFTSAARWVLESSHHRHTRQFLTVLSSMPLQAQCLITGLDGAGKSLLFDHARSGEEELLLPTNIGFQVERFFCKHVEFLCWDVGTSARVRPLYRHYYQDINAQIFVVDSKDVARIPAAVHECRLQQSHPSLSRAPLLIFANKQDVPGAMSSGEVTNAFHKGEALNAAPMWCVQGCVATTGEGVLEGLAWLSWAIKSVPSVAALEVSVAE
>BsaArf1e [Bodo saltans]
ERDNTERADDAGGATTTTTPHRETTTPGVLVSRVYANRGLSVRAAAGWRTTFLYPAGPLEESVGSTITSASTSAAMDALLPPDVLDYIVQFLSLTEAKKLLSVSRVLNETVRYCWPVWRSVVSAKCAYSASMAQQEAQRRQQQGEVVAIDWLTLYANHRRVRLGQLTPFPIGVSPDDAHAGDVKSSTLSRVASAVRGAFETSSTRFRRIFNSLFTCRSGVRLLMSGLDAAGKTTILKHGEIVAIMPTAGQNVEIIAYKHLDFICWDVGGPDKIRPLWRHYYQDTRARIMVVDSNDHYRLAEAAHECRKQCSEPELLGVPLLILANKQDLPGALNIEDMAHEFNKGEGSVQGCIATTGEGVYEGLDWLAWAVDHLIPRPQEISSENSLPDGRRE
>BsaPH-ARF [Bodo saltans]
RDLNTATIVMAKLHRHQRNWSESVIGGGKNPLSASTSRNDPTPSGIRSTVSPTRREDTVVFHTVEEQLRELVLTVRLSHAFRLAEQHLSSVYKVRDGCRIDWESFVGSARSANAEVTAEELPVFALSFAQKYFTRADRLVRSLKASRVAPSSASHRAHQQLLDKNKSGAAPFSSSAAAASSVSFLDATFLPCVSTILIEFTSRESQLMVAPIGPPSIRSGIFSDVVVLWNSMTFASAGDFSLEAAMDVSEGVPPARIHSHTPLVFTYQIPQLSPWVKGYFSNPGNLILAPDRHAPLDGDDDDSSEEEEEFVPDQGDAIASERKVETQVLNIAQVVTLIYDAQHAVPVALKIGSSAIREAIDALQGCFQEGPISKHILIQIYTMNLQRLRELYIKVHHEEGHLHHNSTLSALQQHHRRGSMYAGGGGSGFLYGPISRNAAQRMLQDFCEYNATESRIHEQLNKLESRALHSRSILSESRAGSPSPASAQTTASRPRWAGSVVSHQLSDTLIAASDDSNGDIHHPSVAASTYPPTNSALARSNTASPSGMNTQQQQPRFDFQSVATIALCSLLPYEAEIAISCRRDILWMGLEDTGKTLLMNSIRGVAHPTHPTIGLTESVIAFKEWVFGCKELGGRADFRTNWKQYMDRVDTVHAVVFVVDAGKPSSFAEAAEYLNGVSGAKLFAGLPFLIIFNNFRAGDKKGPTPQSLYDSLKLHRVRSKHALEYVTCDVTVVHSKLKILSEDVREGLNWLCQVFSAASTSPPPAPKIQ
>BsaArfrp1 [Bodo saltans]
MLHLVTGLYDSIFSEEKANVLVVGAEGAGKTTIVEQLRFMLGPNSGGAHHRPNAAITSKPIRPTVGLNMVRVKRKADSGALKNVFSASSSSPPPTSIAFWDVGGQSSLRPLWVNYYPQCHGVIFVIDASTILTKSADVSRITRHLLCRPDLVSAPMAILFNKWDVVEAACHQQQHQHVPPGSPAAELATLTVAKAMDAIGLVDSLLYASSVLTRPEALLSSSSSSSTGKSVNGGWNDDTQQQKHLSASSSPPPIHQQNTGNDAGSCGFGVKVFKCFTVSAATGDGVLQAFDWLLSQSLTHRDVTEDDK
>BsaSar1 [Bodo saltans]
MGWFSWFWDMLSFLGLNNKTGKILFLGLDNAGKTTLLGKLSTDQVHQHRPTFHPNVEELTLGGIKLKTIDMGGHIQARRLWKDYFTKVDGVVFLVDAANGERFEEAKKELDMLLQTEELAKTPFVILGNKIDLPNAISEPGLVQVMGLTGLLTGKQTKVAPGSGVRPLEVYMCSVVKKVGYGDAFRWLSQYLQNA
>BsaSRb [Bodo saltans]
MSDILVAVVGGLLVLGTLWAILSFLNGRGRNGVSAGIVFSKPTRSNAAMLIGLCGSGKTSLFVRLTTAAATQDDGTAAILPETNTSMQPNKGVYRSDTTGSNHTIVDYPGHRRLRGDGLYATLQESKRLVVVVDSITIQDVHTDGAQAVADLLYDVLQSNAFDGVESVLFACNKRDDVTSFSAKAVRRLLETEITRQITTRSAAVGSIEKVTSAAGQVAKGTKRGGGGTPSDRSDECVLVAQANGKFSFDDLRVPVQFVDVSAVGDDTYNFEGVKTFVESGLSQ
>PerArf1a [Perkinsela sp.]
MGQILSSMLKNLFGKTEARILMVGLDAAGKTTILYKLKLGEIVTTIPTIGFNVETVEYKNLKFTVWDVGGQDKLRPLWRHYFQNTNGVIFVVDSNDKERVTQARNELTKMLLEDELRDAVLLVFANKQDLPNAMTTAELTDKIGLHSLRQRSWYIQGCCATSGEGLYEGLDWLATNVKKNKN
>PerArf1b [Perkinsela sp.]
MGNILSRINHLFLKKKARIIMIGLDSAGKTTILNALRFSPHERTIPTVGFNVESVRYKNVQFDVWDLGGQDALRPLWGHYYDDADAVIYVVDSHDKARIDEARAALMSLLCDRAPRKVPLLLFCNKQDFDDSWSVREVLDHLGLRSFVGYRDWFAQGCCASSGEGIYEGLEWLSDRFDEAGK
>PerArl1 [Perkinsela sp.]
MGVIWSSLRKTIGYTRPVRILLVGLDNAGKTTLLYRLQHGTVLTTVPTIGFNFETFNRLNVEFDAFDVGGQTKIRQYWNCYYRHTDVVLFVVDGTDRDRLGVCREKLMELICDSQLKKAMIGILVNKQDIKGALSVAEANEALDARLIRVQEWGAFETSAVSGDGLPELVEWIVARMKQRGVV
>PerArl2 [Perkinsela sp.]
MGFLTLYRKRKKRERELRIIILGLDNAGKSSILKHILGEDPMWTDPTYGFSIRSKVYENHLINFWDIGGQRSLRPFWRNYFEKTDGIIWVVDGSDAGRFGEHVQELNNILRDARLLKCSVLLLVNKQDLYPDRELDVIQETLSSLEDRTRLRVLPCSAYTGKGINEGLSWLLLNIQQKFRHRD
>PerArl18 [Perkinsela sp.]
MGVVYSTIKSLLSGEKRIEMCILGLENAGKTTLLNILSMGHALETHPTIGLNVKMIKKEGTLMKVWDLGGQDRFRGEWERYTRGSDCIIFCVDASAIDRLSEAKKELHRLLENTSLRGMPILVCLNKIDIEPHIEKEEAIKELNLDYITDNKWIVLSISALKQLNIQAVVEWMVLYAK
>PerSar1 [Perkinsela sp.]
MPLLDWLWDILNYLGFYEKVGKILFLGLDNAGKTTLLGKLSTDQVQNHRPTMHPNVEDLSLGGIKLKTFDLGGHAAARRLWRDYFTKADAVVFMVDAASPERFPEVRIELDELLQAEEIIDSPFLILGNKIDMTNRAVSEEELKAAIGISGRTTGKGPRSICKGIRPMEVFMCSVVKRTGYGDGFRWLSSYLKSQ
>PerSRb [Perkinsela sp.]
MICLGLLADSDIGYIAQLVLFLTSLFLGSFFLRSFIGCKTPSTRNILLVGPPSSGKTCLFYRIIGKVPPVTYTSLKSIKSEFRLSFMKEELPSSIRLRGGSVIAHDVPGSNFSSSQIQKFLTKNDLLESMEGVDFVFVADGTMLLNNLYQDEISSCLLDLARLKQRSVRTKTPVRICVVLTRSDSPLFMHFGSAKDLIRKKLHSKKQLKEESNETGENISANLGNLKDDVEIEFISSGKNEDLRPALLKWLLDAS
>EgrArf1a [Euglena gracilis]
MGISLSHVFSSLFSGRPVRILMVGLDAAGKTTILYKMRLGEVVSTIPTIGFNVETVEYKNLKFTMWDVGGQDKLRPLWRHYFQNTNGVIFVVDSNDKERVGQARDELQKMLAEDELRDAVLLVFANKQDLPNAMNCAELTDKLGLRSLGNRNWYIQGACATSGEGLYEGLDWLSANIKKTQA
>EgrArf1b [Euglena gracilis]
MGPALSAFKSLFGKKDVRILMVGLDAAGKTTILYKMKLGEIVTTIPTIGFNVETVEYKNLKFTMWDVGGQDKLRPLWRHYFQNTNGVIFVVDSNDKERVGQARDELQKMLAEDELRDAVLLVFANKQDLPNAMNCAELTDKLGLRSLGNRNWYIQGACATSGEGLYEGLDWLSANIKKTQA
>EgrArf1c1 [Euglena gracilis]
MGLALSNVFKSLFGKKDVRILMVGLDAAGKTTILYKMKLGEIVTTIPTIGFNVETVEYKNLKFTMWDVGGQDKLRPLWRHYFQNTNGVIFVVDSNDKERVGQARDELQKMLAEDELRDAVLLVFANKQDLPNAMNCAELTDKLGLRSLGNRNWYIQGACATSGEGLYEGLDWLSANIKKTSA
>EgrArf1c2 [Euglena gracilis]
MGLALSNAFKSLFGKKDVRILMVGLDAAGKTTILYKMKLGEIVTTIPTIGFNVETVEYKNLKFTMWDVGGQDKLRPLWRHYFQNTNGVIFVVDSNDKERVGQARDELQKMLAEDELRDAIVLVFANKQDLPNAMNCAELTDKLGLRSLGNRNWYIQGACATSGEGLYEGLDWLSANIKKTSA
>EgrArf1d [Euglena gracilis]
MGGILTGLYNSFFGKRDVRILMVGLDAAGKTTILYKLKMGEVVSTVPTIGFNVETVEYKNIKFTVWDVGGQDKLRPLWRHYYNNTNGVIFVVDTNDKDRVKNAHAELHKMMAEDEMTHACLLVFANKQDLPHAMSISELTDKLELSKFGSRSWFIQGCCATTGEGLYEGLEWLSKNIKEMQS
>EgrArf1e [Euglena gracilis]
MGVTISSIFKGLFFKREVRILMVGLDAAGKTTILYKMKLGEIVSTIPTSGFNVETVAYKNIKFTMWDVGGQDRLRPLWRHYYDGCEGIIFVVDSNDRERIALARDELQKLMGEDLLRNACLLVLANKQDLPHSMSCSEMVDKLSLHALHNRPWYIQGTCATSGEGLYEGLDWLADHLKKRAFT
>EgrArf1f [Euglena gracilis]
MGISLSHVFSSLFSGRPVRILMVGLDAAGKTTILYKMRLGEVVSTIPTIGFNVETVTYKNLKFVMWDIGGQDRLRPLWQHYYEGSEGVIFVVDSNDRERIGLARKEVQKLCSEDRLRGAHLLVLANKQDLPHAMGCAELTDQLGLRELRDRQWYIQGACGTTGEGLYEGLDWLAQSIKRR
>EgrArf1g [Euglena gracilis]
MGSALAKVLDQLSSMFKKEARILMLGLDAAGKTTILYKLRLGELVATLPTIGFNVETVQYKNISFMIWDVGGQDKLRRLWRHYFENIDALIFVVDTNDKERIHIAQEELHRLMGEPALLEATLLVFANKQDLPGALSVSEVVQKLQLPALKNRVWSAQPTCALTGEGLYEGLDWLSNHLPKKSTT
>EgrArf1h [Euglena gracilis]
MPRAAVATDRRSEVLLWGAGLHGQLGADSPVLVPEPKALPAPSPNGPPPTYTAVACGAGFTVLADAAGGLRFVGERRQRPVDCVLADLAGHSVKALQAGALHFVALTTAGRLYACDVMADPLRVAEVLLPQGPLMPANARIVQISSKATITLALCSDGTVLMVGYPDLQVVRLFSDPAVCQVACGGEHAVALLLSGEVVGWGDNTKGQLGPCLPHPLVSSISDLGPTAGLVASVPGACAVVCGDNHTLVLTTAGRVWACGANQVGQCGVGPGDGLREVTEVPAAAHGDAKALAAAAGGGWGQSFSLVATTAGLFAFGAVRFRATTSLAFPLGTCLLRPPPLADVALAAGWAHAAALVTRHPAGSWAPLGLDVLVQVYRYLSPAERAALAFLCRLSWAVEFARKAPLAYRALPVEDRHSWRPKLLELAAERRKQPKQLQQLEPRPPRWNALEYLVNAWNRWRAIPEKRILMNGLDAAGKTTILYRLKLGEVVTTIPTIGFNVETVVFGTIAFTCWDVGGRDKIRPLWRHYFQNTDGVIFVVDANDRDRVDQALFELQKFAAEDELRNAPILVFANKQDLPRAMSTEEVTEVLRLRDLRCRQWHVQASCATSGEGLIDGMTWLANAVRSPQQT
>EgrArl1 [Euglena gracilis]
MGSIFSQLLGRLFGGTEVRILILGLDNAGKTTILYKLQVGEVVTTIPTIGFNVETIKYNNIKFQVWDLGGQTSIRPYWRCYYSNTDAIIYVVDSSDKDRISIAKQELCAMLEEDELRDTVVMVFANKQDLDGCMSVAEVSEYLGLTSIKNRQWSIQKTSAVSGEGLYEGLEWLSNVLKK
>EgrArl2 [Euglena gracilis]
MGLLSILKKVKEKEREMRLLMLGLDNAGKTTILKAFNNEDINTISPTLGFNIKSLEYKGYTLNVWDVGGQQTLRTYWRNYYEQTDGLVWVVDSHDLVRLQDCSIELHNLLKEEKLAGASLLIFANKQDLEGSLSATQIYQALQLQSITGRHMNIVACSAVTSQGLMEGIDWLVSDIADRIYLRD
>EgrArl3 [Euglena gracilis]
MGLLTLLRSLKKNDKEARLLFLGLDNSGKTTCLKKLSDEDISHISPTQGFNIKSLSQEGFKLNAWDIGGQKAIRAYWPNYYENTDVLVFVVDAADEKRLEECGLELSNLLEQDKLKNVPVLILANKQDLANAKSPSDISERLNLPAIRDRKWQIQACSAKTGEGLHEGMEWAVKAISSE
>EgrArlX3 [Euglena gracilis]
MGAGSCSCTQKARQVGPSGSAWAAPETLHARPTAVLLGLQGAGKSTVAEQLCRSIFSHFLPTPPDATRRTTATCGDRQLDLLDVSGAAEARPQWLAHISLADALVFVIDASDVLRLPLAWTELTSLVHSADRARQVPLLVLLNKMDLPHAVTTAPLRDGMAALRPISHGDWCIAEVSATTGEGLKDALAWLLRRVGEPRSPP
>EgrArl5 [Euglena gracilis]
MGAIFSVLWNKLFGNREYKIVVVGLNNAGKTTILYSLHLGEVVVTQPTIGSNVEEIQYQNINFVVWDLGGQDSLRPSWSMYYINTQAVIFVIDSTDGERLNMVKEELFRLLEHQDLKDACILIFANKQDLKTALNTTALAQRLNLHNIRNHPWHLQPCCGITGEGLYDGLDWIVDRLKGG
>EgrArl6 [Euglena gracilis]
MGLFQSKKRVDLITCGLDNSGKSTIINHLKPSKQKEEQLAPTVGYQVESFSKGSVNFKVFDMGGAKKFRNLWEHYYHDVQGVIFVVDTSDKIRMVLVKDELALLIQNKELQGVPVLFFANKMDIAGALTPHEVSEQLDLAEMCQDRPYNIIASNALSGQGIEEGMNWLSGTILKEERK
>EgrArl8 [Euglena gracilis]
MAGFFASILAWFRSLFWKQEMELTLVGLQAAGKTTLLNVISEGRHAAEKDTIPTVGLNTRKVTKGNVSIKLWDIGGQPRFRAMWERYCRGVNAIVFVVDSADSNSLGAATTELHELLSKPALAGIPLLVLGNKNDLPNALKVQDLIDAMDLKSIKGREVCCYSISAKNEVNIDMTLEWLIKHAKKG
>EgrArl13 [Euglena gracilis]
MAASSRGKMDYIKEHKIHILFEQLAGALLNSKPTEPIPFLINQLKALEAGNAPPPGAANEAPPPEPKEKPELYKITLAVFGLDAAGKSTLISAVAGQADPNLPPTVGFSPSHFQSDNWDLMLFDLGGGAKFRSIWKEYYSELHGVIFVIDSADSTRFSEARDALTGILNDSRAAGKPLLVFANKQDMPTAKTAAEVEAALSVQTIEKHHVFGCSAIADPVDENIEKGMEWILEEVTKSFDELSSRVRRQLAEDKERRKQAMLEQAKRVEEYRKEWAAEEQQAKAGS
>EgrArl13Triple protein contain three GTPase domains - for the construction of the alignments splitted into EgrArl13L1,  EgrArl13L2,  EgrArl13L3 [Euglena gracilis]
MNGRYAFTSACYAPPVHSTAIPSPPKAPSEPVRYVDRRRQRLPGPGSPAPPSPFSPAGGTSADLFGPDGPLTPPPAGWGRSPAGSSAARPGYCPQCALKDLEAEALRQELMAVRRRHQEVLTVLRRLHPDLRLPTDRPIFLPGVAALEGRSRPEPSEVVQAVAAKFIAHWGDGEVPSHLALGILGLEGPAKSQALAIVRGEQRSVLATQGVATSSYPVGALTLDVRDFGGDRRFRGVWPAYYNTVHGLVFVVGLFDEQCLTEACELLWWVLGDTRTVAKPLLVLAFTEGVAAVPTAREVAVLLRLPEVKVHHVELCAPQHLARSVTQGLEWLASHVGRHWAAVQAPAETARGRPRSSSKPVVVPMDAMASSPPTVGGSTPRCSDTPPAAPPPTADDGRGVAATEHLGRGMSVPDGVESQPMPTSRELREEEVAEKDGGEKPDVVGKDESEKQKRVEGGERQEGAAAVEDGELEPQKETKEGTGEGATDAVEVRDEEGPAKGEDGAAERREGPDGPPTPPDGGLAAPVSAGVDATGLPVEVAEASLDSLLRPLHNVLSDATSASLSVGMAMSGRGDVGRTESPLLNGRENERAVAVLGLRGAGKSSLVRLLAGGPDDDRMPTAGYTAHPCPGPVPQVVLYDFVGAAKAWQQHLAEMFGFIFVVDCADPDSVEDAQEALQAIVRHPYVHGKPLLVFANKQDVPGALSEPELAAALQLQHEPRLCCPASADSPEDAQRGLRWMVDHVQNVPPEVMDRVHRESLEEMSSAIRKIRKDLTRHQSNGTDASTLDRSSFSSDPSEDAVLTPSSPARDPAAAPSVTVVVSPAPAPPEADDACPVVLKVVVEPPTPASAGPVQAAIPSEAEDEVETTAPPRDPPPISEEVTVAPAGVAREGSEPAGEHRTVGHPEVVAVGDAAKAAAEGPEDTGPPPPAAGDESTPAGDQKDRDGAGEGAAAHSITEVTHDVADQPGPPTPAPETAPTIRVTEAGEGNAAAPLTEDSNKADPKPPSTSLGEATESAAQACVAEPTETPAPATATVVVATTAEAMAAEATAGAAGGCLPPTEAEDSPAAEAEPAAAVGDAAVKAGEAGEAAAAPPPEEVFSPRNYSKATIAFFGLDNAGKTTVISAMTGQPDPEAVPTVGFSPSTFLFKDTQLQVYDLGGSRTFRDIWREYYAELHAIVFVVDASDPARLEEARGALQRLREDRRARGKPLLVLANKQDSPGAKSADEVATELAVPGEERYCAVGCTALGSPTDPAIDKGILFLLREVDSQPHLMERVRQEEAQDVLRRKAEQAERARRVREWREAEAAREAAQAAPAGEAPPEPPKEPPKKLMEKPTEPARAGETLAKEEPTAKEEPVVEEAKVSGEEAALPADSAASPPPAEAPGPAEAGAERAAEAPPLAAAVPAEATQAEAAAEVTTEAAAEATQTEAAAEATMAEAPAVAVATQAAAPAEAAPGEGEEEYSSDSDMDVDGSSSSSSSSGSSDSSSSSSSSSSDS
>EgrArl13L1 first GTPase domain of multidomain protein EgrArl13L [Euglena gracilis]
PSHLALGILGLEGPAKSQALAIVRGEQRSVLATQGVATSSYPVGALTLDVRDFGGDRRFRGVWPAYYNTVHGLVFVVGLFDEQCLTEACELLWWVLGDTRTVAKPLLVLAFTEGVAAVPTAREVAVLLRLPEVKVHHVELCAPQHLARSVTQGLEWLASHVGRHWAAVQAPAETAR
>EgrArl13L2 second GTPase domain  of multidomain protein EgrArl13L [Euglena gracilis]
VAVLGLRGAGKSSLVRLLAGGPDDDRMPTAGYTAHPCPGPVPQVVLYDFVGAAKAWQQHLAEMFGFIFVVDCADPDSVEDAQEALQAIVRHPYVHGKPLLVFANKQDVPGALSEPELAAALQLQHEPRLCCPASADSPEDAQRGLRWMVDHVQNVPPEVMDRVHRES
>EgrArl13L3 third GTPase domain  of multidomain protein EgrArl13L [Euglena gracilis]
KATIAFFGLDNAGKTTVISAMTGQPDPEAVPTVGFSPSTFLFKDTQLQVYDLGGSRTFRDIWREYYAELHAIVFVVDASDPARLEEARGALQRLREDRRARGKPLLVLANKQDSPGAKSADEVATELAVPGEERYCAVGCTALGSPTDPAIDKGILFLLREVDSQPHLMERVRQEE
>EgrArl16 [Euglena gracilis]
MPCMPSNKRGCTHVVSAVILGLEGCGKTSLVKQLRHCSGEGQPLPSHALDVTPTAGLELDTWQHGRTHIKVKDVGGAFVGSWTKYMKGMDVLIYVVDLSNSMQLGSACIELFHLLSEPAVAEKPVLIVLSKGDMPCVFDSSTFEQFCQLESLRAHHPALRLSVLEVTTFTGTNIPALLDWLLDKRRPQTSDD
>EgrArlX1 [Euglena gracilis]
MNVPPEVVLRVLAFCAVEDLVSASAVCAAWQAASLSDELWRPLAEMTTWDVVVVPDADSTPDDRHTCPEDWGSSPRAFVLAHCAFSRRQRQFQDNRRRLIRQLGDPPSDGRSRKKPQLVFTGLRNVGKTTMLYRLGLMPPSPAYLFAGTVEDYFTVSDLRVTSFALGGEDAPGNVRYCTNPAAVVWLLDASEAARLADAARELHQWLQHMPRPLPLVVLITKVDLPTACRTAQVCRALRLIELRGFEVYVQRCCPLTGAGLDITAQLLQSLVGKPLA
>EgrArlX2 [Euglena gracilis]
AAAASSSSASSSPSSEGATPRCRGQHHFLPDDMWLAILSFLRAPQWALVGGTCRRLRFVATRHPLWAPLLAAQFPALQAPVGADGACRVYSARRRQLAALVAGLGLHRARRPDITPEAGAMCFDLHDGPAKVLVFGCRGAGKKCLMAALTTREDQPLPEDLPGPEGELPDVEPPPPSLLQLYSQDVYDSDGLRVQLQFAFVNFCAVVWVVDSADVAHIQQARREMEKVMAMPEFAAAVLLVLANKQDLPTAHPVAALATELALPPRLAQGRCAIFPVSGVTGVGLADAFEWLTLRLAEDIWAHHNPESECPPSPPPLVPAAPPAPRRWSTSWLWRPLRCLVGL
>EgrArfrp1 [Euglena gracilis]
MFGLFYGLWQWLFSKTEYKVLILGLDNAGKTTFLEQMKHQFSPNGGMSLEKITPTVGLNIGRIELSGCKLLVWDLGGQVSLRKIWDKYYSETHAVCFVIDAADPERFEEVRSTFETLLENPSLGDVPIVICANKRDKENSIPAQQLVKQLDLDGIIRQHPLVSRPPHYRDPSARSEPFRTFRPFNVSALSGDGLREGITWLVDYLKANVRVVQPAT
>EgrSar1 [Euglena gracilis]
MMGGWFDWFWGVLKFLGLSSKTGKILFLGLDNAGKTTLLHMLKEDKLGLHRPTVHPNMEELNMGNIKLRTFDLGGHVEARRLWKDYYTKADAIVFLVDAADPSRFSESKAELDGLLTQDDLAKVPFVILGNKIDIPTAVPEEVLKQNLGLTGLTTGKVYSAQSQSVRPLEVFMCSVVKKRGYGEAFRWLSNYLQNA
>EgrSRb [Euglena gracilis]
MDILFWIIFVLASMLVVSYILFHRSQKGSAVLLIGLPNSGKTAYWLQVMCGGAGATHTSMKENVRQIPAEAAPTSGLRKKQITLVDLPGHMRLRPLFDHYASQTRAIAFFIDSVDVGENLSPCAELLYSLLTNADLVARGIPIMMVCNKRDIELSYKLVTIKNKLEIELNAMRKSKQNEMGTLGDADSVNAKVIPLGVEGQPFAFDHHAPLPLYWCEASVKDRQVQPLTDWIWTVF
>NgrArf1a [Naegleria gruberi]
MGQSIAKLFENLFKNKEARILLVGLDAAGKTTILYKLKLDENVTTIPTIGFNVETVQYKKINFTMWDVGGQDKIRPLWRHYYANTNAVIFVVDSNDRDRIGEARDELQKMLSDDQLRECVVLILANKQDLPNAMSAAEMTDKLSLHNLKQRNWFIQPCCAISGQGLFEGLDWLSNQL
>NgrArf1b1 [Naegleria gruberi]
MGQLLSNMIKGLSLFEQKEAKILFLGLDAAGKTSTLYKIQLDENVSTIPTIGFNAEVIQYKRVQFRVFDIGGQDMIRTLWRHYYNGTDAVIFIVDSNDRERFEEVSETLHKVMEDPSLSNAKLLVWANKQDLPRAANVTDIAKNLQLNSIKQDWYIQPCSALNGSGLFEGLDWLSNKL
>NgrArf1b2 [Naegleria gruberi]
MGQLLSNMIKNLSLFENKQAKILFLGLDAAGKTSTLYKIQLDENVDTIPTIGFNAEVIQYKRVQFRVFDIGGQDKIRTLWRHYYNGTDAVIFIVDSNDRERFEEVSETLHKVMEDPSLSNAKLLVWANKQDIPRATNVTDLSKILRLNSIKQDWYIQPCSAMNGTGLFEGLDWLSSKL
>NgrArf1b3 [Naegleria gruberi]
MGQLLSNMIKNLSLFENKQAKILFLGLDAAGKTSTLYKIQLDENVNTIPTIGFNAEVIQYKRVQFRVFDIGGQDKIRTLWRHYYNGTDAVIFIVDSNDRERFEEVSETLHKVMEDPSLSNAKLLVWANKQDLPRAANVTDLAKILQLNSIKQDWYIQPCSAMNGTGLFEGLDWLSSKL
>NgrArfX [Naegleria gruberi]
MGNFIKPLFALSPPRILLLGLDGAGKTSILYKLQINQTIQTIPTIGFNVEELDYNGTKLCMWDLGGQKQVRTLWKHYFSKSQALVFVVDSADSDRMEECKEELFSVINDPLLAKAKILIFANKQDLDEANKSREKLESFLGLKEIKQVWNLQLCSAVSGDGLKEGLDWLSKNL
>NgrArf1c [Naegleria gruberi]
MLNNRIIPTTPYINPKLNYGAAVIANLHLDQVVEVKGSHWYCDPSVVTKEKIFGPTTTLQVGGMDAIDTAFVKSVQNSMFFRFDLDDEFVVNRNYSLIINGNTLQVDKELVCKYSSVLKQLIDSSSSSEVVIEESQGEYLQHVLTFIHEGKLGVESSKFSSQQDAGLINLKQLIELIKIADKYQVESLLVEIANIVNDMIAMIIIEKCKTISNEGKKIVFEKCYEFIGFNPASVVAAKVYNDQPIITNFLEDFRIKMQELQLASEDMIIDYLFSENGYDVNVDITNNKKTFAKMIGALKTDASLIAFSELDAETLMGILGSKFLSMKTEVLLSVLVGWYLADTSRLEDACKFLLANDWSDCEREAFNLLFYNIFIFGAKKHENTELLDKLRDKLSQNMFKKENVMGDEWHVYNENRPPRSAYRNNSGDLRVLLLGLDASGKTCILYMMKLGERITTIPTIGFNVETVNSCGKNLTVWDVGGQDKIRPLWRHYYSNTSIVMFVVDACDRERFEDACDCIQRLGSEDDLKDCTILVFANKMDLPNSASIKEIVEKLELNRLKNPNWMVQGCSATQNIGLEEGFKLVIKAHQYQSQNTAVIEQLTSQEHEKPPRTTTHFGLFEPKFNTF
>NgrArf1d [Naegleria gruberi]
MDFFKKIGQFFSGWLKGLFENKEAKILFLGLDAAGKTSALYKIQLDENVSTIPTIGFNAEVIQYKKVTFRVFDIGGQDKIRKLWRHYYQSTNAIIFIVDSNDTERFKEAAETLREVMQDDLLKDAKLLVWANKQDLPRAANVKDMVNTLKLHEIKQEWYIQPCSALSGNGLFEGLDWLSSKL
>NgrArf1e [Naegleria gruberi]
MDFFKKIGQFFSGWLRGLFENKEAKILFLGLDAAGKTSALYKIQLDENVSTIPTIGFNAEVLQYKKVTFRVFDIGGQDKIRKLWRHYYQSTNAIIFIVDSNDNERFKEAAETLREVMQDDLLKDAKLLVWANKQDLPRAANVKDMVNTLKLHEIKQEWFIQPCSALSGTGLFEGLDWLSSKL
>NgrArf1f [Naegleria gruberi]
MDFFKKIGQFFSGWLRGLFENKEAKILFLGLDAAGKTSALYKIQLDENVSTIPTIGFNAEVLQYKKVTFRVFDIGGQDKIRKLWRHYYQSTNAIIFIVDSNDTERFKEAAETLREVMQDDLLKDAKLLVWANKQDLPRAANVKDMVNTLKLHEIKQEWYIQPCSALSGNGLFEGLDWLSSKL
>NgrArf1g [Naegleria gruberi]
MGASKSKVFREIVPKRVLLLGLDGSGKTTILYSIKLGKFITTVNTIGYNVETIKCGKYELNIFDVGGKKHIRSLWNCYYDNNQAIIFVIDSSEPTRLREARRELRKLLSDERLSHLPFLIMINKVDCCKAMSHTSSHSPQHIPLEDFEDFLIRGVESDALQQLRLEALTAMDEHHDETDESLLSEHNSESSGGAFLQQQQQREMPAVIENRHLSRVRFAMDYPSTSTQPTTSFDNTNSTTASFRFANSPTSEKILLKTLRERKGLLQSSPTTNVNNNTSVISNSPPLQQQVSSPSPPSIFPNTLQIGDNSPCYSDNYLYSNNSQQGGGTCSTSDLDSSFQCLHHYEEEEDDYAELNFPLGKKQYHLQPCCALDGGGIMQGFAWMCSYFDSLEEEQRYSSASGENKTIQLR
>NgrArf1h [Naegleria gruberi]
MGQNSSSHDRHESKRKKQAKVVMIGLDFAGKSSIMYKMKQKKNLPSTVPTLGFNVEVLKYKRVVFTLFDIGGLFLKTKQLAQHYFEKNQAVIFVIDSTDKARMNDAKQTLHLIMDDQLVSNCKLLVLANKQDLPDAMSVDDVSRELNLMDIKQTWSIQGSSAKTGIGLLEGLDWLSKNV
>NgrArf1i [Naegleria gruberi]
MAISTNLKNLVQKLPLVGQHAQHALDDLGIGGGNHQEKRKSQAKIVIIGLENSGKSSILSKLRKMKKQLWNKLKKQKNELPETNPTLGFNVDMFKYHDTSFTCFEIGGKFLKTKQLAKHYFENNHAVIFVIDSTDRNKIQEARDTIHSVMQDPLLSGCKLLVLANKQDLSESMEMDEMVKQLKLNDIKQKWNIYATSAKNGMGLFASFDWISLAD
>NgrArlX4 [Naegleria gruberi]
MFSNLLSKLTTPNKRKIQICMLGIWSCGKTTLLYKMVGLDGGGQTIPTIGFNVESVDCESHTLEFWDIGGGCAIPPLWKHYITPSENLNTNCIIFMIDSQNTDRQYLQESFRNLKDNVLQVANVKLLILLSKYDFDSHDGTVNQWEITDILNECKLVDPSYEWVIKKCNARNGKGVEEILDWIVENC
>NgrArf1j [Naegleria gruberi]
MINQDIIDYTIANTEEIKNLSHWYCISPELDQNYILGMQSDVVPPTNFESYWKGFVSNYGINTSLIDYIQQNIGYYLRRENVASSDQVKKKIENNGVGFILVKYESENTDEQDVFNISIPNRKVNLQVSKKILSRECKVFERMLNSEMIEARTSEMTLETSDKYFEWMIDYVHIGYLGSDKLTFESKSESEIIVKMDDLIGLLQIADEYQVESLTKSISKVCNAYNALTISLASIELSEDCKSIIYEETIPIISAQPSCIICDPIYRKVGYTELEEDLSCYSTKDKKLFKQTLMQHVPIFTEKDLHAMISYVVSKYAHYKVIGRMPFELLKQILLSLLSNGDLMAVTYFLIFWVVTDYEARFEEAYKFVLEFIDFSKINDDEILFPFFSIFVNLGKEDLFTSAKNQLKDIMLKSLLHVRGVPKELLGLQEIKVLEKKQKKRTKKNGFLIGLDGGGKTTLLYKWYLGEVVLTIPTDKFNTQMINYKDVDFTIKDFGGLANLWKDYAQEADFVIFVVDSTDTGRMNQAKDLLWTVLESIPKKTSIVVFCNKQDFFSAASCANIANDLNLNSITDRKWYIQAGCALTGDGIYESIDHILTFFVPQKIDFFGKVDFNIASEWEWVL
>NgrArf1k [Naegleria gruberi]
MWNIMDHISSDQAKTVTEKVIDEEDVSKYSHWYCRDESLLKEDAESKPNEEAIRKVQNSMIYYLIRDEETKSDAADQKQQVETETEKTNDENNQEKKEENKEKKEEKIPNDLFEMETTQGEDDLVTVNYNRLGQKEEELVYFTIHIPDIKKKLLVSRELLLLESKVFEGMLNSEMLESKSNEMTLQKEQAQEGEKSSCEYFDLAMEFIHVGKLGVSKTSFNENVSNIIEWKDLLGLLRIADEYQIESLSRAISRVVNQFNALTIGITCLEFSADCKSIILPNVCDNLAFNPACVVSDMVYSGIPIETANHEEVNQYLEDPKLALKEYPFLDSNLAPPTLHKILATPLVQPLAKIIISLPIELFEGMMTSPYCALKQDPKMAFIVLWMLQDVENRYIDTFRLLKSVDWSLCETEILYTLIYFVFIGIGKTLPQHKSICGEAHDMLHMSMFRKNNTLSDEDWSNYLTKLFPEREQGKISHLHKELRFLNLGIDASGKTTLLYKLKLDEVVTTIPTIGFNVETVDYKNAKITMWDVGGAYKLRALWRHYYQNTNGVVFVVDSNDRDRLEEAADDLHKLAKEDELKDCPILILANKQDLPNAMSVAEIADKMKLTSLSQKKWFIQACCALTGEGLYEGLEWAVESCNVKLVNTPKGNLQKFSHFGTMTF
>NgrArf1l [Naegleria gruberi]
MNDDEFLLDSWSHWYCKEGSGLEDGFFSDQHNEVAIRKVQNSMYYYLMRDEEDQLTSANNNSPKIYHDLFKVEQCHDDSENSFLIKKFNLLETKKETIYFTIHIPEIRKKLLVSRELIMLESKVFEAMLNIEMAESKSNEMTLQNCEKSWCDYFEMVIEFIHVGKLGLSKRLFNENDARIIGWKDLLELLKIADEYQIESLIRAISRVVNQFNALTIGLRCLEFSADCKDIIIPKVCYMLGYNSSCVISDTVYRGEKLEYANDEDEKKYMENPKLLIKYYPFLDNIMISKKLTQLLLALLYVPVLKIVSSLPLELFEGLIDSPHFSKVEGNKMAYIVMWMLQDIENRFKDAYGLLRKYDWSLCDYEILYSFCLIFIGIRKSMPQFESLIEEIQDLLHIYMFRKERVIPDELWKKYLIQKIPEKVNYINTKLRFLLLGLDSSGKTTILNQFKSGEPGVTTPTIGFNVETLERGTAEICIWDIGGNEKNRSPQKVWKHYLSNTDCILFVLDSNDRQRLQEATDDLNRILKDDELKNCPILVFANKQDISTSMSRVELVSLLKLHTFRQKWYVQSCCAITGLGLSDGLEWAIQTVEKAVGFPKLLINHKKYTHFGRVSNW
>NgrArlX5 [Naegleria gruberi]
MGAFLSLFKGANLTQSRILILGLDNSGKTSLLIKMGLVTSSSDKKSSKSQTDLDDDLTVTPTIGYNVKEFSYKGVVFNCWDLGGQKNIRSLWKHYYKGSNGIIYIVDSADHNRLKESKQELFHLLEDPDLKNVPVLIFANKRDKEGAISATELIAKFELEDSLQFVNGKHDWYVESVSTVTGEGIESGLKWLVSKLKQKPSKDN
>NgrArl1 [Naegleria gruberi]
MGNLIASIFGGLFNSEQEVRILILGLDNAGKTTILYRLQVGEAVTTIPTIGFNVETITYKNIKFQVWDLGGQTSIRPYWRCYYANTDAIIYVVDSSDRERMGIAKEELFAMLDEKELKDSILLIMANKQDAKNAMSVEEVSEQLNLTKIKNRTWTIFKTSALNGIGINEGLEWLSENIKNKK
>NgrArl2 [Naegleria gruberi]
MGLMSILKKLREQERQMRVLILGLDNAGKTTIVKKLKNQPLDEISPTLGFNIDTIYYEKDASKDVAQTPTNNTFKVNFWDIGGQKSIRSYWRNYFENTDGLIWVIDSADTDRLEDCKRELNLLLGEEKLAGASLLILANKSDLDNALSVSDIAKFLGLEQLSQTTETTTTRHIHVERCSAITGEGISEGIDWIVDDIANRIFLME
>NgrArl3 [Naegleria gruberi]
MGLLDFIRGLRKSDKEARILILGLDNSGKTCSLKCLAGEKEEISTVMPTQGFNIKSVQTGNVKLNVWDIGGQKAIRPYWPNYYKNADAIIYVVDSTDRNRFEEAGFELDCLLKDENLDGIPCLVFANKQDIPLIAASAAEIAKVLNLHAIKGRDWHIQACSAKTGQGLDEGIQWVLGKLDLVDSK
>NgrArl5 [Naegleria gruberi]
MGILFGKMWERLFGDEQVKICIVGLDNAGKTTTLYKLHLGEIVETQPTIGSNVEEVNYKNIKMQMWDLGGQSSLRASWQIYFSNSQGIILVVDSTDRNRISIVKEELFRILECAELKGASILVFANKQDVKGAMTATEVSKALNLQNIKSHDWHIQSCCALTGDGLGPGMDWLTERISSHKTSK
>NgrArl6a [Naegleria gruberi]
MGAFNSKKKESVKIVCCGLDNSGKSTIINHLKPKKERETNVVPTVGYSQENFDYEKLNFTVFDMSGQGKYRNLWESFYGEVDGVIFVVDSADRVRVAVAEDELTILLKEIKERPIPILFFANKQDLANSLSSSEVSESLKLHNISNKSWTIVSSNALSGEGIGDGVKWLSEEIRKKLAK
>NgrArl6b [Naegleria gruberi]
MVGFFEKLGIKRKRLNLIVCGLEGSGKSTLVNHLKSTSEQKENIIPTAGYSLEEFSRNGFLCRLFDLSGAGKYRSMWKYFFENLEGIMFVVDITDTKRLCVARDELHDLLSNKALHGVPILVCANKIDVEQKKVSLAQIHNILSLEGSNREWKIEGTSGKEGTGIEESFRWLINSAATFVRAKKEAERQIIVSNQQVQKSDGLN
>NgrArl8 [Naegleria gruberi]
MLAAALKSLMDWIKSLFWKQELELTLVGLQNAGKTTLVNTISFGQMNEDTIPTIGFNMRKVSKGGVEIKLWDIGGQSKFRNMWERYCRGVGAIVYVVDSASDEQTLEVAKKELHELVGKASLSTIPLLVLGNKNDLPNARGVQELIDKLDLKLITGREVSCYSISAKNSVNIDKTLQWLIKNAKKSEESDKSN
>NgrArl13 [Naegleria gruberi]
MLSLFKNLFGFGKKKKDELKITVMLIGLDNAGKSTFLASLKGHADFKPMPTVGFNREVLKHEHYEITYFDVGGGANIRAIWPNYFPSIHGAIFVIDSADEKRLEESRQTLVDSIKHPYFKGKPLLLLANKQDLPNSLEPSEISERLQLHELTEYVSSFNILPCIAKRELTKNKTDEHIVKGLDWLSSQIEKDLETLCSRIEKEEKEFEDEEKRLADEKWERVRKMREERARQQEEEERKKKEQEEDEKSSKKSNKD
>NgrArl16 [Naegleria gruberi]
MSNNLARSNSGGIVSSSNNNGVDVLMLGLQGSGKSFLIKQMKNVITNSELLVFYDGLPTNGVNLEELIIGSGKKKAKKIKIREVGGGIILTWHRYFEECKVIVFVIDASNSMQLSASCIELLNLLAKLKDQKNFIVVLNKRDAPCIFSTQLFEHFIQFNHIKESCKHLELIELSAQSGENIQQLIDSLHNLI
>NgrArl18 [Naegleria gruberi]
MGALFSKLWELFNGKQIEILMVGLANSGKTTLLNVISDNEPGDTLPTVGVNMRHVKKGSVTMKVLDLGGQERFRNLWLEHTKSCDVVVFVVDGADIDKVPDARRELHKLLENKGLEGKPLLVVLNKIDIERRFTKDDIVKHLNLDYIDNNKNPWAVIPISALHKTNITDVVDWLLKQSK
>NgrArlX1 [Naegleria gruberi]
MGQQQTTEPPTLHVVITGLDAHGKSTFISKIIRGGETTLLRYCQTITSNILYHRKMENIHLASNNKNIDAIFNFTIFDCNIMSHVSKRVLYQFWNSLVVDCKLIVFLFDSGDKDRIEEVREQFHKIMEMVLELNCKLLIISSKVDLPYHLQTDEIVNNILEIKNWNLPEDRWAIHTFDHNMRSSKVVNAFSDFVDGVIKSIPQN
>NgrArlX2 [Naegleria gruberi]
MSSKYFPPHTYWDGRCFPSHITSFGTNNSSSANYSSSFDENNGDELDVKTYIESQQDDQPIGYTPMGSAAWDEGWQDFDNDSSPSSPQPITKSSSTVKQFFDDNFVSLEGDDNTDQSAAAIDQSEKNSSIKPNEKSNSFDMVVLLQKFSYYYLSIVNNDNCGDRFENVEESDVFMIRLPSETIRASKKLLISESNFFKLMIESQMKEANENQVDFSALSNEEELDTLKILNFLRYGNIGVPIKGTAFPLNLEDFGSNLIGIVDLLRLLDVADKFGVASFIVSVTSILNQYNVMILLEKALQITPELGSILIEACISVISHNLPCVLGGLIYEGVIDQFLERIPTSIDEWNKKCKETYKIFKQIQMFNIKTDTKLFMLQSLKTNPTVNYLVDVLPCDIFLRVMKCTNQLCVDDFLGLITLWILSSSFETCFQDYSTLENLETDNLIYRLREGIILALENVNMMKMTHNRSLFMLLHPIMRYYSRSYPLEFQDLFSTFLVETADPKNSIGDYTSLHMLATQTIAPMLKKCFGDHPILPKKDIAELYYQFCFDSTDNSYTTDNAQRIIPQLFAKIIKEQENDEIINEFSKLLTYVMFHQFGKFVEQVPKPALPIEKYKIIGQKNSLKSFEANLFGLDASGKTLLLERMKSPNSNEVVQTFQTIGFNNETISYGGAPINVVDVGGSVRLRGLWKNFVSPNAPDLLVMVVDLSNRQRFQEARESFDKLMNNVDTQQDDGNAKPLSILLLANKTDCIPDKELRSVLESELFKTFETSSYLSTYNLLWNNYRFKYMSCSAKTGEGIENIWNWFFENEFLSQYSVEENRYFIPLPSSAEWLA
>NgrArlX3 [Naegleria gruberi]
MGNVIPVNTLFLGIDGAGKTTIINTGMNKFKQLKQEQIDAIQPTLGHDSKRFTVEGVEFISWDFPGKEQLRSTWTSYYKHAQVIVFVVDSSDSDERLEEVKEILHSIIQNVQLRECLLLILGNKQDLNSTRNLDKLKDTLGLGGNLSGLRDRTWKILTCTAKTGDGLEDAFKWLSTETMKAYKKRESKKKEEKKEETKK
>NgrArfrp1 [Naegleria gruberi]
MLSLFELVYEKLSFTPTYNLLLIGMENSGKTELLQTIKNMNKQEIFSHSPSKIMTLDSKSPLSTIFQFNFNNLYSKSSRKFYNPTIGQNTFNFNYANYCFLKIWDIGGNLKSMWSDYYKSTHGIFFVAKYLIEIDILKEIVEEKEEKKEYESVLSFNDEITLSNGITKLQISIYHDFKKSILLLKDILNEYKELFKDIPIFLCINSVVTCNDSVQVSDEKEMTKIIERYKYTALTEFNTIAFNEDSTTNILFKDDFYKIFIKHVNVCENKKVYELVNSTVDYLHTQNNARVLLDDEYI
>NgrSar1a [Naegleria gruberi]
MFLFDWFWSILSALGLYQKSGKILFLGLDNAGKTTLLHMLKSEKLGTYSPTQHPNVEELTMGNMNFKTIDLGGHVLARRLWKDYFTSDVSAVVFLVDSADNGRFEEASKELHGLLGYEDLQKVPFLILGNKIDKPQAIGEQQLAYYLKVDGLLTGKQHGIDKDGGRRPVEIFMCSIVNQMGYGEGFQWLSSKF
>NgrSar1b [Naegleria gruberi]
MSSFFSWILNYCSDLLKLLGLMSSVKGKIIFLGLDNAGKTTLLHKLKSNLIGAYQSTTTPNKESIEISSTCSVEAIDMGGHDLARQLWKQYCIDVNGIVFIVDSMDRKRSQVAAKELAKILNDPDLANVPVVILGNKVDNPQAMSEFELCCTMGVSHLRTGPTKGVNESNPQRPLEVFMTSIINEFNITESIEWLVSKIK
>NgrSar1c [Naegleria gruberi]
MSSFFSWILNYCSDLLKLLGLMSSVKGKIIFLGLDNAGKTTLLHKLKSNLIGAYQSTTTPNKESIEISSTCSVEAIDMGGHDLARQLWKQYCIDVNGIVFIVDSMDRKRSQVAAKELAKILNDSDLANVPVVILGNKVDNPQAMSEFELCCTMGVSHLRTGPTKGINESNPQRPLEVFMTSIINEFNITESIEWLVSKIK
>NgrSar1d [Naegleria gruberi]
LLGQYNWLRPFLIATPSTCPSYLPVRRNKSGSNRRFKKPLRILLENKLYLNTSYIVNSWTLFTTLKKMGLSHSFLDHVILLGPTNSGKSTIFGYLLNNRISVHPPTIVYEQAQIETEHVRIKHLYDYGGYTCGKKEWKNNLTDLHSNVLSGIVYCVDCADTNRFEEAKETLKEIMEIEQVKNVPIVILGTHCDKLKDGQVGNLEKVLEIEENLGDRFNNPELERSMKLFYCTISRKESWIDPFKVSF
>NgrSRb [Naegleria gruberi]
MDATLLTAIIGLLVIVAIAFIFLKGKSTKKGNALMITGLCQSGKTCLFFKLKDGKIVQSHTSVKENYAKFVPKIKFGNKSFDKEIEVVDIPGSTRVRKQLINEYLPITKQLIYVLDSSELDISANAEFLYDILTDRKLTDEVKPAITIIFNKSDISFYVKNQIKRDLEKELITIHNTKKHQHQSIDEDASSAPNPLIESKEFTFEGWSTFRNIPVNIEFCSIAAESDATFEKVIDSVISSL
>NeoArf1a [Neovahlkampfia damariscottae]
MGQSLVSWFKESFLKGKEARILMVGLDAAGKTTILYKLKLDENVTTIPTIGFNVETVQYKKITFTMWDVGGQDRIRQLWKHYYANTNAVIFVVDSNDKDRISEACDELQKMMSDDQLRDSVLLVLANKQDLPHAMNASEMTDKLKLRQLKQKSWFIQPCCATTGEGLFEGLDWLSNQL
>NeoArf1b [Neovahlkampfia damariscottae]
MGQTLASWFKTNFLAGKEAKILLVGLDNAGKTCILYKLQINENVVTIPTIGFNVERIQYKNIDFTMWDVGGQDRIRQLWGHYYQNTNAVIFVVDSNDNKRIDEACDELHKMMSSDQLREAKLLVLANKQDLPHALNASEMKNKLRLSSLKQKDWFIQPCCAPTGEGLFEGLDWLSNTL
>NeoArf1c [Neovahlkampfia damariscottae]
MGQTIKKSLSEFFSSWAQKKKAKILMVGLDSAGKTSILYKLKLDEEILCIPTIGFNVETLQYHKINFTMWDIGGQDKIRELWKYYYSGTDAIIFVIDSNDIDRIQEAKEQLHKMMSDSQLENSQLLILANKQDLPHAIDAKELSGRLGLNSLKQKNWFIQPCVAPSGEGLFEGLDWLSNQL
>NeoArf1d [Neovahlkampfia damariscottae]
MGNLFQTWYKYWFQFPECKILMIGLDAAGKTTILYKMALGENVTTVPTIGFNVETVTVKNVKITMWDVGGRDKIRQLTKHYYAETNVVVIVVDSNEYQRFEEAKENLKELENDELEDALVLIFANKQDLPNARSSTEITEKLGLMNIKQKWFIQNCCAHTGEGLYEGFDWICEELKKKICSINKSETAFTTT
>NeoArf1e [Neovahlkampfia damariscottae]
MGNKLTSWFKTKEAKILLVGLDSAGKTTILYQLKLEDQVSTVPTIGFNVETVKYKKIEFTMWDVGGQDKLRSLWKHYFASTNAIIYVVDSNDRERVSESAEELHKMMSDDQLSNTVLLVLANKQDLPQALNGNEVKDKLKLGKLKQKWFLQPCCAKSGEGLFDGLDWLGKQL
>NeoArf1f [Neovahlkampfia damariscottae]
MGNIIKSWFDYFSGIEECKIFIAGLDAAGKTTILYKLKLGDEPIRTIPTIGFNVESVLLKNIHMNLWDVGGRDKIFPLYTHYFVNLDAFVIVVDSNDSERFVDVKEKVLHFLHDDEKLKDVVVLIFANKQDMKGAASTSEIVEKLNLTEIKQKWKIQPCSAIKDEGLYEGFCWIADEIKKKKQNPTEK
>NeoArf1g [Neovahlkampfia damariscottae]
MGQSLSWFLSFFKKLKDGKLLMVGLDAAGKTTILYKLKLQEDVLTTVPTIGFGVETIEYDGNTFTIWDLGGQTQVRPLWKHYFSACNCVIFVIDSNDQERIEEVKYELFLLIEEPELKDAVFLILANKQDLPNALSTAELTEMLELKKIKHNWYLQPCIATKGEGLNQGLSWLAKQLPEKKNNPKSISHS
>NeoArf6 [Neovahlkampfia damariscottae]
MGQNISTISSMIGCTDPNTIHFTHNAQEINCIMLGKSSSGKTTILYKLFMNEVINFPPTQGFHKENLQHRNYQFSIFDLGGEDINEWKQYSIGKDVLIFFVDFSNQNRLIESSNLLHKIMNQSETKDTLLMVFANKFDLIENKNSITVEDIEKKLNLKEIKQKFKVFKTRVDMKESYLEGFDWILETVNSNHQKDKEK
>NeoArlX1 [Neovahlkampfia damariscottae]
MGNTIQSWFDYFFEKKIRIIVMGLDNAGKTTMMNQLNLSKIKYTTPMNLESVQVNNTEIRILDYYAGNKSQILFRHYFSDTDAVIVVIDSSDPTRFQEVNSVIMKELQQEELSNAVVLFLANKQDKKGSVMTTNMIDIFKLMTLKQTRWKIMPCASLSGDGLKEGFDWVLEELKKLK
>NeoArlX2 [Neovahlkampfia damariscottae]
MGNILAGNVEQFDKKENEEKIFDYFPSCKMIFMGLDGAGKTTILNRLNKNNPSQTSLCSVRVYVESLKISNVDISYWDNHLGEKVKPLFKHIYEEANVVIFVVDSNDKERFEETKECILSELRDKRLKETFVLVLANKQDLNNSLKVGQIIEELELNKIQQNWFIQPCSGKTGEGLQEGFYRIYEELKKKTYI
>NeoArf1h [Neovahlkampfia damariscottae]
MGQTLKSWFLQVFSIKVSPSRIIMVGLDNAGKTTILYNINGESRPTIPTLGFNVETLKINNITLTIWDLGGQESVRRLWKHYYLATKAVIFVVDSTDQERMEETAKELHYVLESSELKNATVLIFANKNDVKDSLGVDEISKLLELESIKQKWKIQSSCGLTGDGIKEGLKWMSNQL
>NeoArfX1 [Neovahlkampfia damariscottae]
MGQFFQFMFGKRKSNILMVGLDAAGKTTILFYLKLGTSVSTIPTIGFNSERITYGGLTFTIMDVGGQEKTRLFWKHYYDNTQAIIFVVDSSDRERLKEAKEELKRMLDDPLLSEACLLILANKQDLENCLSSKDIETEFELNDINQKFYIQPCCAINGEGIYDGLTWLAKNVEYYF
>NeoArfX2 [Neovahlkampfia damariscottae]
MWCSAHENRIISYCDKCNNPVCIQCCEHEKKIQDTTLLLKKLQDKKFDIFLSKFSTENEKEISQVEEKIKLLLNQKEKLIKKAKTIQQLTQEISNISEDTKFEDLIYLEKSVDVICHKKLATINFDFKPSSQIEKEKSLLELNKVLKHTMKPISKILHLKVLILGLEDAGKTVLLYKWKLDDIITTIPTIGFNIETILYKNLCVNFWDVGGNDRIRPFWTSYYVGCHFICFVVDTSDLERKQESIEVFKDVINDNESKNANLILICNKKDIQRIQISEIINDFGLEILDRKYFIFETSYNEKEQDKLFEWMQENIPYIPQID
>NeoArf1i [Neovahlkampfia damariscottae]
MVGCWLMIKSPTCFIINLTNQKNSLFLRIGAKEIPVILLGLQGVGKSNYLHCLKNGELTEAIPTLGFLREEIEYKDHLYQFWEIGGDSSLRDKWQDFFENKQAVIFMIDSSNLDTMEEAHNELQKLMKNDILKDLPFLILANKQDMENVMGISELNDLLELNDFEGLCAIKPCSVKNNSGLMEGLEWLHYQLSKK
>NeoArl6a [Neovahlkampfia damariscottae]
MKTNLTNQRFCLPQQFFRINMGQTIKSTILFLGSSGAGKTSIIKFCENNYKPVSGDPPQPSVGHSVRYIKDKSVEFTAFDISGQTKYQDLWAKYYKEVDGIVWVIDSTNDENELEEVKEMLQTALQSTDLRQKPFLVVCNKQDASDAKKPDELAEILELSKLLGKRTWKNVGCSTVSGDEIHDGVSWFASEIKKIKTKK
>NeoArlX3 [Neovahlkampfia damariscottae]
MFIYNFFFKKKEVKPLIIGLEGSGKSCFLHRIMLNEYVEKVPEQIGGTGHFIFENHQAKFDVVDLKGDEKSIKLWMNFIDSSIDIVLFTVDTKDKEKFEKVKKVLHETLSKIDVDVPILILGTKIDLNGAKEDELIEKLKLKELKQKTVDVMLISSKTTESISDSIDWMVSF
>NeoArl1 [Neovahlkampfia damariscottae]
MGSFFSIFSRLGEMFGEKEVRILILGLDNAGKTTILYQLQVGEVVKTTPTIGFNVETIKHNNIKFQVWDLGGQTSIRPYWRCYYANADAIIYVVDSTDAKRLGISKEELFAMLEEEELKDAVLTVFANKQDLEGALTHEEISEKLGLSKIKNRQWSIFKTSAKTGEGLKEGLDWLCTALEK
>NeoArl2 [Neovahlkampfia damariscottae]
MGLLSIIKKTKRKEKEMRILVLGLDNSGKTTLVKKFNNEDVNKISPTLGFNIKTLEYKNYKLNFWDIGGQTTLRTYWRNYFEETDGLIFVVDSSDSERIKDCKEELSKLLFEEKLAGCSLLILANKQDLKNKLSIEEISNYLNENLNLENRNVKTSKCSAITGDGLKEGIDWIVNDISNRIFMLD
>NeoArl5 [Neovahlkampfia damariscottae]
MGISFFGKIWSSLFGDKEIKIVIVGLDNAGKTTTLYQFQQGEVFVTTPTLGSNVEEVTYKNIKFQMWDLGGQDSLRESWDHYYQGTQAIIFVIDSTDKKRMPIVKKELMNMLNNEDLKNVKLLIYANKQDLKDATMASEISDSLNLHKIKSHEWHMQSCCALSGSGLNDGLEWLATKLKE
>NeoArl8 [Neovahlkampfia damariscottae]
MFDWVTNFWGWIQSLFWKQEMELTLVGLQNAGKTTLVNVITYGQSEDDTIPTVGFNMRKVTKGNVVIKLWDIGGQPKFRNMWERYCRGVSAIVYVVDSSDPEGIKQAKEELFGLLDKQALQGTPLLVLGNKNDLKESLSQDELIKAMDLNSIKGREVCCYSISAKNSVNIDITLQWLIKHGKSK
>NeoArl18 [Neovahlkampfia damariscottae]
MGILFTKLYDFFASKKLEICMVGLENSGKTTLLNVLSLGHAVETLPTVGLNVKVMTKEGINMKVWDLGGQPRFRDQWPKYTANANVILYVVDSHDVEKLPEAKKELHALLEDTNLKGIPVLIVLNKIDLDQKYTKTEISKHLNLDYLNDNPWAVVPISALRGTNIVEVVDWLVVQTP
>NeoArl6b [Neovahlkampfia damariscottae]
MGQWFSDRADDMESFLFPQREFMLLIWGQKQSGKSTLSDLFKKYHKPIKNNELKLKNKAKIQTVISGEVYYEVYDFSNEQKENWKEVSSYDAFIFVLDSLDNLEVIKNEFYSMIEMDNFKITKKDKEIPFLFYLNKQDNENKISKEDVMKIFNFEENLKNKKWNIFECSFKNEENVKEGIKWMHDVMYPPLPWWLEKLAFIELETGLDDDDFSNEKSEEMKELENVETIQ
>NeoArfrp1 [Neovahlkampfia damariscottae]
MFSLLYGFYEIATKKLQYNILIVGLDGAGKTSLLEKIKEKFTDSKPLPKEKITPTIGLNVCKFTYKKNDLTVWDLGGKKNLRSIWNEYFADSHAILFVIDANDAGRFEESKEVFDEILENKNLGSIPILILLNKCDTQNKSQQEILELFELDRIEGRDWMVQCVSAENGKGIGESLEILIQYLQKNARYVDTEAYI
>NeoSar1a [Neovahlkampfia damariscottae]
MWLFSFDWMYSVLGFLGLYQKSGKILFLGLDNAGKTTLLHMLKSEKLGTYLPTQYPNVEELVLGNINFKTIDLGGHELARRMWKEYSTDDVSAIVFIVDVAAPQRFGDAKNELHDLLKNESLQKAPFLILGNKIDKPKAVSEDELKYSLGIDGMTTGKNEKNSKVQIVKPIEVFMCSILEQTGYGEGFRWLSSYLE
>NeoSar1b [Neovahlkampfia damariscottae]
MFIFNWIFNFLNELFQFSTPSTVLFLGLENSGKTTLFKVLKSGKIGSFLPTQFPNQDELSVGNTNLKAIDLGGHELVRKLWEDYISEDVSGIVYIIDAADKKKFNDSKRELHKLLKNEQTKDIPFLILGNKIDRSGAVSEDELKDIFEIETTGKTVLSKKEKGYSQRPIDIFMCSIIEEVGYGPGIIWLCDNIKNKNL
>NeoSar1c [Neovahlkampfia damariscottae]
MSNWFGYAQNVVSYFSEPTVNLLFYGLDNSGKTTLISTLEHEKLTESPAPTLHPVKHEFEYEGKKLVLFDFGGSKESRIVWDDYLEVYEVNGIVYVIDASDEKRLLETKEILHQCFEKTKEKQISYLILLNKFDLIKEQKKEEFIKNLDIEEHLKDKQRKFMVLTCSSLENTPLKKGISWLVHGNIDEETENQNENLNVNEETYSNMFSNFTSSVISETTQMALKIYENMNEETQIKEVTQENKILKNKLLELEKQQEKEMKIFEGKKKNLKDLMKNNVNNEQWDSLEMKENEIFDEKKKLENKVKNVEKEIEVINKKNEILKVQIEQKKNESEKKEKIINFNSETLKNIKEKFSSKNEELSNYLNNMEPI
>NeoSRb [Neovahlkampfia damariscottae]
MNPVLIIVAILILLIVLYVIKLSLFKKTTKKDTLLLLGTANTGKTALFFKLKAGSLFKTYTSTKVNDEVFELQKNKEEKDMKYHVVDIPGHQSIRKNQLKHFIGITKSIVFLIDSFDVMSNQNEVAEYIYDLFTNEVVVKNRIPILFVCNKMDIAILKSDAIKKQLQSEIEKIRKTRKAQPDSIDGTEVNELDILEGEKFNFDKHSPVEFKFLDVSVAKSKNYDVLYSEILKSLQ
>AgoArf1a [Andalucia godoyi]
MGLAFSKLFHRLFGKKEIRILMVGLDAAGKTTILYKLKLGEIVTTIPTIGFNVETVEYKNINFTVWDVGGQDKIRPLWRHYYSNTQGLIFVVDSNDRDRVADAHDELHRMLNEDELRDAVLLVFANKQDLPHAMPVPEITDKLGLHGIRNRKWYIQSACATTGDGLYEGLDWLSTAISNKSR
>AgoArf1b [Andalucia godoyi]
MGQWMSRAWNALIREKEVRVLMVGLDAAGKTTILYKLKLGDVIQTVPTIGFNVESVQYKNIKFNVWDVGGQFKIRALWRYYFTGSQAVIFVVDTADRDRIAEAKEELWRLLEEDELRDASVLVLANKNDLPHSMSVSDLFDKLGLREVRNRQVYVQATNAIAGDGLYEGLDWLAHSISKRKR
>AgoArf6 [Andalucia godoyi]
MGGILSRLFSRKKDIRILMVGLDAAGKTTILYKLKLGEAVTTIPTVGFNVETVVFRNIQFNVWDVGGQEKIRPLWRHYFTGTNGLIFVVDSSDRERMDEAREELHKIANDREMREAAILIYANKNDLPNAMSAADLTDKLALHKLKNRCWAIQPSCAITGDGLVQGLQWLSGVFKQK
>AgoArl1 [Andalucia godoyi]
MGVLFSRVFDSLFGSKEHRILIVGLDNAGKTTILHKLHSGNAVTTTVPTIGFNVENVEFQNVKLSVWDLGGQSSIRPYWRCYYNNTSGIVFVVDSSDAQRLSIAKQELMMMLEDEELRGVPLLVFANKADLAESLPDAQISVAMGLTHIRGRPWTLQRASATKGEGIEDGFSWLTRHIRKS
>AgoArl2 [Andalucia godoyi]
MGLLTILKKVKQKEKEMRLLILGLDNAGKTTILKRFNGEDIHTISPTLGFNIKTLEHKGYKLNVWDVGGQKTIRSYWRNYFEQTDGLIWVVDSADRRRLLDCFAELQTVLGEERLSGATLLVFANKQDLQGAMTAKEIAEALELDAIKTRHWSIVACSAHSGDGLLEGIDWIVGDIASRIFMLD
>AgoArl3 [Andalucia godoyi]
MGLLTLLRKLKRSDREARILVLGLDNAGKTSCLKRLSDEDITHIMPTQGFNIKSLVHDGFKLNVWDIGGQRTIRPYWRNYYESTDGLVYVVDSADRRRLEESGVELQLLLEETKLAGVPLLVFANKQDLINALPAHEIADAMNLHAIRDRPWQIQACSAKSGDGLSEGMEWMVKNMKTQ
>AgoArl6 [Andalucia godoyi]
MGAKFSKKKAQIVFCGLDNSGKSTIINYLKPRKTQSLDIVPTVGFSVEQFTKNNVSFTVFDMSGQGRYRNLWEHYFKDSNAIIFVIDTSDKIRMVVVKEELSMVLQHPDTRGLPILFFANKMDLQTALSPMEVVQLLELDRITDRTWHIVPSNAVTGEGVEDGMTWLTAKLS
>AgoArl8 [Andalucia godoyi]
MFRKFLDWVRSLFFKQEMELTLVGLQNAGKTTLVHVLAAGEFTEDMIPTVGFNMKKVTKGKVQMKLWDVGGQSKFRSMWERYCRGVSAIVYVVDAAAGDETMSQAKEELHDLLGKPALNGIPVLVLGNKNDLPGALGTEELGTKLDLQSLSGEREVAVYSISAKNSNNIDKTMDWLMKHAKKRN
>AgoArl13 [Andalucia godoyi]
MFTLLHNLYKYCKKRREREVSIVIIGLDNAGKSTLLSVLKGAVDHSVTPTWGFTSETIAEGRHKVTYFDLGGGKKIRGIWPRYFSEVYGVIYIVDSADTDRLAESKDALFSSIDDSRLAGKPILIVANKQDLPNAQSADAVALSLGLDTVRKSSYRIVGGVARTLPGSPIDPNLAKGMRWMMDMIQNNFEELSVRVQKQTEEQRALEKKEADERRARVEKMREERRRQQELEEREELERAAKDGKQADVELGSVAHASDPKPEPEPKPIPAMQANGDAAPACKMTENPSVENEHLDVRIETAPPAPALESTRRNSVRSVASSSDVIHDVSEDCRGLNAQGLHTVSVSMPGAPSSPATKRSSLDVEDSV
>AgoArl16 [Andalucia godoyi]
MTMVSTHIDRISFPLPIIFFLLLLPCLNGFERGFLARRIIGREYAVMSEVLVLGSSFSGKSTLVLQIKGMLKIELAAQDRKKTQHGPARFQLPDTQPTIGVDIEHVVLKKGATVALREVGGSFLMLWHTYLSSAKGIIFVVDSANPSDFSVACVEFRDLIAKTECKIPVCVFISKWESPVAASHDVVVYDVLNVDSLAFPNNNSWKQNIDIALNPQDVIHWIHTIV
>AgoArl18 [Andalucia godoyi]
MGALLSMLFSTRIDIIVVGLANAGKTTLLNALSVSPEDDRGTNAHADTIPTIGLNVKKFKKGGITVKAWDLSGQSRFRSEWRRYTPGNDALVFVIDSADLDKIEEARFELHNMLEDRALAGMPIAIVLNKTDIDPHIRKEDAIKQLNMDYITDFPWVVIEMSALRKIGMEELVQWLKKHSKK
>AgoArlX1 [Andalucia godoyi]
MSKSPLVDRVCWLFCLFDWNARVLLLNEDDDESNKNMAVYALLPEDTLRILIVGASGVGKTTIVKHICGQSGADVAPSLCCDIQFLEHGKRTIEFWDISGSVKDEALFKAYLKETDVFLPKTTYESSRHFASRSRLRFHGVIAVFDRTDPSSLDRLEKEFLPWIAEFSDSESAKPLLLLVANKQDVFEEEHRMQQSLSSGRWLYRLVTLWTVGSQRDISETRISGITKKFEDKFCVYSRVVHSSVADLAYDAAGSRTEILEYISNVANNSLSKESVRLKGVKLT
>AgoArlX2 [Andalucia godoyi]
MYSLVRWSYRKLTSRPKRTIAIFGIEDAGKTALMDCFSCMFRQMVYDLVPTMGQQFTSFVSKSIQFDVLDFCGVRTFRSTWNYFCEDLSAFVYVVDSSTCQGYSRLCESLSAVQNLIQTPEASTLPFILVFSKCDTSPAHHAADDGATGVADWIRFIAGCPPSVRIVFCSSKSFCQSQPALTVDLSAQMTLDSRLPEAHDDEHRQPNGSTEPSLSAAAASPASTLEKQDDLVHVTIHVRNQESEDVSIHLDVSEDLGPDIEKQPDSSSPLDFSSPAPVDAQKHIHQISSSSSFSSSAAQTPLPQSVSFVQTAYHNLRDRCLNSPDLAVSDGGIDSLLSAIHLCIK
>AgoArfrp1 [Andalucia godoyi]
MYSLCSGLSEWLWPSREYKILCIGIDGAGKSSILERIRCVYQALPKPDLLKDPPKPTMGLDMVSVLHRGTELTFWDVGGAASLRPLWESYYDACHMVLFVVDVSRPDRISEQLHVAQRLWNGEDKLRNVPMVIVFTKTDALDSDQLDAKRAFEAFQDVAKTEHAGVSKEFVLSSVASEDDRFRELTSWIFFHLDKNARVPLKSDADGL
>AgoSar1 [Andalucia godoyi]
MFLVNWMYSMLNYLGLYYKNAKILFLGLDNAGKTTLLHMLKDERLVSHAPTARPSSEELTLGKIKFTAFDLGGHDQARRVWADYFQKVDAIVFIVDTYDKKRFAEAKRELDGLLGREELAKVPFLILGNKIDLAGAASEDELRMSLGLSSFTTGKGNVPVKDVRPMEIFMCSVVKRQGYGEAFRWLAQYLN
>AgoSRb [Andalucia godoyi]
MTSEPHAARELQLSPQLLVSVLSAAVVLLLTVWILQKFFQQKSKPTTTLIVGPCGSGKTTLFYAFTENRFRVRTVMSMAANAGRFAGTANAIVDIPGHPRVRSKYLAQHFGQAKTALLLVNGDLDPASQEFRDHIKEFVDSVRDVQTVALASQQSKMPRLIVGVRCEKDNDDAETAKSSQIVTTTLKKTLQDAVDRELSLREKSDAESKEKDFPALSEWVIWSSSEKSIQNFKTTIKRR
>AthARFA1a [Arabidopsis thaliana]
MGLSFAKLFSRLFAKKEMRILMVGLDAAGKTTILYKLKLGEIVTTIPTIGFNVETVEYKNISFTVWDVGGQDKIRPLWRHYFQNTQGLIFVVDSNDRDRVVEARDELHRMLNEDELRDAVLLVFANKQDLPNAMNAAEITDKLGLHSLRQRHWYIQSTCATSGEGLYEGLDWLSNNIAGKA
>AthARFA1b [Arabidopsis thaliana]
MGLNFTKLFSRLFAKKEMRILMVGLDAAGKTTILYKLKLGEIVTTIPTIGFNVETVEYKNISFTVWDVGGQDKIRPLWRHYFQNTQGLIFVVDSNDRDRVVEARDELHRMLNEDELRDAVLLVFANKQDLPNAMNAAEITDKLGLHSLRQRHWYIQSTCATSGEGLYEGLDWLSNNIATKA
>AthARFA1c [Arabidopsis thaliana]
MGLSFGKLFSRLFAKKEMRILMVGLDAAGKTTILYKLKLGEIVTTIPTIGFNVETVEYKNISFTVWDVGGQDKIRPLWRHYFQNTQGLIFVVDSNDRDRVVEARDELHRMLNEDELRDAVLLVFANKQDLPNAMNAAEITDKLGLHSLRQRHWYIQSTCATSGEGLYEGLDWLSNNIASKA
>AthARFA1d [Arabidopsis thaliana]
MGLSFAKLFSRLFAKKEMRILMVGLDAAGKTTILYKLKLGEIVTTIPTIGFNVETVEYKNISFTVWDVGGQDKIRPLWRHYFQNTQGLIFVVDSNDRDRVVEARDELHRMLNEDELRDAVLLVFANKQDLPNAMNAAEITDKLGLHSLRQRHWYIQSTCATSGEGLYEGLDWLSNNIAGKA
>AthARFA1e [Arabidopsis thaliana]
MGLSFGKLFSKLFAKKEMRILMVGLDAAGKTTILYKLKLGEIVTTIPTIGFNVETVEYKNISFTVWDVGGQDKIRPLWRHYFQNTQGLIFVVDSNDRDRVVEARDELHRMLNEDELRDAVLLVFANKQDLPNAMNAAEITDKLGLHSLRQRHWYIQSTCATSGEGLYEGLDWLSNNIANKA
>AthARFA1f [Arabidopsis thaliana]
MGLSFAKLFSRLFAKKEMRILMVGLDAAGKTTILYKLKLGEIVTTIPTIGFNVETVEYKNISFTVWDVGGQDKIRPLWRHYFQNTQGLIFVVDSNDRDRVVEARDELHRMLNEDELRDAVLLVFANKQDLPNAMNAAEITDKLGLHSLRQRHWYIQSTCATSGEGLYEGLDWLSNNIASKA
>AthARFB1a [Arabidopsis thaliana]
MGARFSRIAKRFLPKSKVRILMVGLDGSGKTTILYKLKLGEVVTTVPTIGFNLETVEYKGINFTVWDIGGQEKIRKLWRHYFQNAQGLIFVVDSSDSERLSEARNELHRILTDNELEGACVLVFANKQDSRNALPVAEVANKLGLHSLSKRCWLIQGTSAISGQGLYEGLEWLSTTIPNKPERSTSVSSFRSDSYERKLVRGPRY
>AthARFB1b [Arabidopsis thaliana]
MGQAFRKLFDTFFGNQEMRVVMLGLDAAGKTTILYKLHIGEVLSTVPTIGFNVEKVQYKNVMFTVWDVGGQEKLRPLWRHYFNNTDGLIYVVDSLDRERIGKAKQEFQEIIKDPFMLNSIILVFANKQDMRGAMSPREVCEGLGLFDLKNRKWHIQGTCALRGDGLYEGLDWLSSTLKDVKAAGFTSVGHSF
>AthARFB1c [Arabidopsis thaliana]
MGQTFRKLFDTFFGNQEMRVVMLGLDAAGKTTILYKLHIGEVLSTVPTIGFNVEKVQYKNVIFTVWDVGGQEKLRPLWRHYFNNTDGLIYVVDSLDRERIGKAKQEFQDIIRDPFMLNSVILVFANKQDMRGAMSPREVCEGLGLLDLKNRKWHIQGTCALQGDGLYEGLDWLSATLKEVKAAGYSSVGPSF
>AthARFD1a [Arabidopsis thaliana]
MGTTLGKPFAGFFHQEEARIVLFGLGGTGKSSIMHKFKTGETLTTTMPTVGLNVESVKYKDSNLCFWEMGGQQCYMWFPLWKHWFQEIAGLVLVVDSTGRDQIEETKDFLNVVIDEIQGSVPDNAPVLVYGNKHEVPGAMSASEISNKLDLTSLRKKNWQRNWHVQSSCAFSGDGLHEGLDWLLKNAERM
>AthARFD1b [Arabidopsis thaliana]
MGTALGKPFAGFFHQEESRIVLFGLDAAGKSSIMHKLKTGETLTTTMPTIGTDVESVKYKDSNLRFWEMGGQQCYKWFPMTKHDFQEIAGLVLVVDSTDRDRIEDAKDFLNAVIDEIQGSVPDNVAVLVFGNKHEVPGAMSASEISNKLDLTSLRQKNWQRNWHVQSSCAFSGDGLHEGLDWLLKNAERM
>AthARL1 [Arabidopsis thaliana]
MGILFTRMFSSVFGNKEARILVLGLDNAGKTTILYRLQMGEVVSTIPTIGFNVETVQYNNIKFQVWDLGGQTSIRPYWRCYFPNTQAVIYVVDSSDTDRIGVAKEEFHAILEEDELKGAVVLIFANKQDLPGALDDAAVTEALELHKIKSRQWAIFKTCAVKGEGLFEGLDWLSNTLKSGSG
>AthARL2 [Arabidopsis thaliana]
MGLLSIIRKIKKKEKEMRILMVGLDNSGKTTIVLKINGEDTSVISPTLGFNIKTIIYQKYTLNIWDVGGQKTIRSYWRNYFEQTDGLVWVVDSSDLRRLDDCKMELDNLLKEERLAGSSLLILANKQDIQGALTPDEIGKVLNLESMDKSRHWKIVGCSAYTGEGLLEGFDWLVQDIASRIYMLD
>AthARL5 [Arabidopsis thaliana]
MGAFMSRFWFMMFPAKEYKIVVVGLDNAGKTTTLYKLHLGEVVTTHPTVGSNVEELVYKNIRFEVWDLGGQDRLRTSWATYYRGTHAVIVVIDSTDRARISFMKDELARLLGHEDLQNSVILVFANKQDLKDAMTPAEITDALNLHSIKNHDWHIQASCAVTGEGLYDGLGWIAQKVTGKATS
>AthArl8a [Arabidopsis thaliana]
MGLWDSLLNWLRSLFFKQEMELSLVGLQNAGKTSLVNAIATGGYSEDMIPTVGFNMRKVTKGNVTIKIWDLGGQRRFRTMWERYCRGVSAIVYVIDAADRDSVPISRSELNDLLTKPSLNGIPLLILGNKIDKSEALSKQALVDQLGLESVTDREVCCYMISCKDSINIDAVIDWLIKHSRTAT
>AthArl8b [Arabidopsis thaliana]
MGLLEAFLNWLRSLFFKQEMELSLIGLQNAGKTSLVNVVATGGYSEDMIPTVGFNMRKVTKGNVTIKLWDLGGQPRFRSMWERYCRAVSAIVYVVDAADPDNLSVSKSELHDLLSKTSLNGIPLLVLGNKIDKPGALSKEALTDEMGLTSLTDREVCCFMISCKNSTNIDQVIDWLVKHSKSKN
>AthArl8c [Arabidopsis thaliana]
MGLWDALLNWLRSLFFKQEMELSLIGLQNAGKTSLVNVVATGGYSEDMIPTVGFNMRKVTKGSVTIKLWDLGGQPRFRSMWERYCRSVSAIVYVVDAADPDNLSVSKSELHDLLSKTSLNGIPLLVLGNKIDKPGALSKEALTDEMGLKSLTDREVCCFMISCKNSTNIDQVIDWLVKHSKSSN
>AthArfrp1 [Arabidopsis thaliana]
MFSLMSGLWSYMFSKTEFNVLILGIDKAGKTTFLEKLKTIYSISEGLPHDRIVPTVGLNIGRIEVSNAKIVFWDLGGQPGLRSIWEKYYEEAHALIYLIDAACPTRFEDSKSALEKALRHEDLQGAPLLILANKQDLTNAVSAEELDRYLDLKKLDERVYMFEAVSGYDGRGIKESIEWLVGVMEKSKRTESLRARAGYTPVPNS
>AthSarA1a [Arabidopsis thaliana]
MFLFDWFYGILASLGLCKKEAKILFLGLDNAGKTTLLHMLKDERLVQHQPTQHPTSEELSIGKINFKAFDLGGHQIARRVWKDCYAKVDAVVYLVDAYDRDRFVESKRELDALLSDEALANVPCLILGNKIDIPYASSEDELRYYLGLTNFTTGKGIVNLEDSGVRPLEVFMCSIVRKMGYGEGFKWLSQYIK
>AthSarA1b [Arabidopsis thaliana]
MFLFDWFYGILASLGLWQKEAKILFLGLDNAGKTTLLHMLKDERLVQHQPTQHPTSEELSIGKIKFKAFDLGGHQIARRVWKDYYAKVDAVVYLVDAYDKERFAESKRELDALLSDEALATVPFLILGNKIDIPYAASEDELRYHLGLTNFTTGKGKVTLGDSGVRPLEVFMCSIVRKMGYGEGFKWLSQYIN
>AthSarA1c [Arabidopsis thaliana]
MFMIDWFYGVLASLGLWQKEAKILFLGLDNAGKTTLLHMLKDERLVQHQPTQHPTSEELSIGKIKFKAFDLGGHQIARRVWKDYYAKVDAVVYLVDAYDKERFAESKKELDALLSDESLASVPFLILGNKIDIPYAASEDELRYHLGLSNFTTGKGKVNLTDSNVRPLEVFMCSIVRKMGYGEGFKWVSQYIK
>AthSarA1d [Arabidopsis thaliana]
MFLVDWFYGVLATLGLWQKEAKILFLGLDNAGKTTLLHMLKDERLVQHQPTQHPTSEELSIGKIKFKAFDLGGHQIARRVWKDYYAKVDAVVYLVDAYDKERFAESKKELDALLSDESLANVPFLILGNKIDIPYAASEDELRYHLGLTSFTTGKGKVNLAGTNVRPLEVFMCSIVRKMGYGEGFKWVSQYID
>AthSRb1 [Arabidopsis thaliana]
MENLEDLKILAEQWSHQGIEYLQKIPPNQLYAAIGVLLFTTILLFLSIRLVRRTKSNTVLLSGLTGSGKTVLFYQLRDGSSHQGTVTSMEPNEGTFVLHSENTKKGKIKPVHLVDVPGHSRLRPKLEEFLPQAAAIVFVVDALEFLPNCRAASEYLYEILTNANVVKKKIPVLLCCNKTDKLTAHTKEFIRKQMEKEIEKLRASRSAVSTADIANDFTIGIEGEVFSFTHCSNKVTVAEASGLTGETIQIEDFIREYIKP
>AthSRb2 [Arabidopsis thaliana]
MDNLEDLKIVAEQWSKQGLEFVQKIPPPQLYTAIGVLLLATIWLLSIRLFRRTKSNTVLLSGLSGSGKTVLFYQLRDGSSHQGAVTSMEPNEGTFVLHNENNTKKGKVKPVHLIDVPGHSRLISKLEEYLPRAAAVVFVVDALEFLPNIRAASEYLYDILTNASVIKNKTPVLLCCNKTDKVTAHTKEFIRKQMEKEIDKLRVSRSAISTADIANDFTLGIEGEVFSFSHCHNKVTVAEASGLTGETDQVQEFIREHVKP
>OsaArfA1 [Oryza sativa]
MGLTFTKLFSRLFAKKEMRILMVGLDAAGKTTILYKLKLGEIVTTIPTIGFNVETVEYKNISFTVWDVGGQDKIRPLWRHYFQNTQGLIFVVDSNDRERVVEARDELHRMLNEDELRDAVLLVFANKQDLPNAMNAAEITDKLGLHSLRQRHWYIQSTCATSGEGLYEGLDWLSNNIANKA
>OsaArfA2 [Oryza sativa]
MGLTFTKLFSRLFAKKEMRILMVGLDAAGKTTILYKLKLGEIVTTIPTIGFNVETVEYKNISFTVWDVGGQDKIRPLWRHYFQNTQGLIFVVDSNDRERVVEARDELHRMLNEDELRDAVLLVFANKQDLPNAMNAAEITDKLGLHSLRQRHWYIQSTCATSGEGLYEGLDWLSNNIASKA
>OsaArfA3a [Oryza sativa]
MGLAFGKLFSRLFAKKEMRILMVGLDAAGKTTILYKLKLGEIVTTIPTIGFNVETVEYKNISFTVWDVGGQDKIRPLWRHYFQNTQGLIFVVDSNDRDRVVEARDELHRMLNEDELRDAVLLVFANKQDLPNAMNAAEITDKLGLHSLRQRHWYIQSTCATTGEGLYEGLDWLSSNIASKA
>OsaArfA4 [Oryza sativa]
MGLTFTKLFSRLFAKKEMRILMVGLDAAGKTTILYKLKLGEIVTTIPTIGFNVETVEYKNISFTVWDVGGQDKIRPLWRHYFQNTQGLIFVVDSNDRDRVVEARDELHRMLNEDELRDAVLLVFANKQDLPNAMNAAEITDKLGLHSLRQRHWYIQSTCATTGEGLYEGLDWLSSNIASKA
>OsaArfA5 [Oryza sativa]
MGLTFTKLFSRLFSKKEMRILMVGLDAAGKTTILYKLKLGEIVTTIPTIGFNVETVEYKNISFTVWDVGGQDKIRPLWRHYFQNTQGLIFVVDSNDRDRVVEARDELHRMLNEDELRDAVLLVFANKQDLPNAMNAAEITDKLGLHSLRQRHWYIQSTCATTGEGLYEGLDWLSSNIANKA
>OsaArfB1b [Oryza sativa]
MGQALRRLFDAFFSTREMRVVMLGLDAAGKTTILYRLHMGEVLSTVPTVGFNVEKVQYKNVVFTVWDVGGQEKLRPLWKMYLSNSDALIYVVDSLDRERIIDARQEFQTIIKDPLMANSIILVFANKQDLRGAMSPDEVSEGLGLHDLRNRIWHIQGTCALRGEGLYDGLDWLASTLKQLQETGHATSVAGPSI
>OsaArfB1c [Oryza sativa]
MGQAFRKLFDAFFGNKEMRVVMLGLDAAGKTTILYKLHIGEVLSTVPTIGFNVEKVQYKNVVFTVWDVGGQEKLRPLWRHYFNNTDALIYVVDSLDRERIGRARAEFQAIINDPFMLNSVLLVFANKQDMRGAMTPMEVCEGLGLYDLNNRIWHIQGTCALKGDGLYEGLDWLATTLDEMRASGRITSTSSS
>OsaArfB1d [Oryza sativa]
MGQAFRKLFDAFFGTSEMRVVMLGLDAAGKTTILYKLHIGEVLSTVPTIGFNVEKVQYKNVMFTVWDVGGQEKLRPLWRHYFNNTDGLIYVVDSLDRERIGKAKAEFQAIVNDPLMLNSVILVFANKQDMKGAMTPLEVCEGLGLYDLKNRIWHIQGSCALKGDGLYEGLDWLASTLKGLEASGRLPSGGTSLF
>OsaArfB1e [Oryza sativa]
MGQSLRKLFDSFCTKEMKVLMLGLDAAGKTTILYRLHIGEVLSSIPTIGFNVEKVEYKNVAFTVWDVGGQDKLRPLWRQYFRNADALIYVVDSMDRERIGVAKEEFQAIIRDPLMLNSVILLLANKQDLKGAMSSSEVCQRLGAYEELKNRRWHCQGASALTGDGLHGGLDWLASTLRDVQTWGTSVRF
>OsaArl1 [Oryza sativa]
MGIVFTRLFSSVFGNREARILVLGLDNAGKTTILYRLQMGEVVSTIPTIGFNVETVQYNNIKFQVWDLGGQTSIRPYWRCYFPNTQAIIYVVDSSDTDRLVTAKEEFHAILEEDELKGAVVLVYANKQDLPGALDDAAITESLELHKIKSRQWAIFKTSAIKGEGLFEGLDWLSNALKSKSS
>OsaArl2 [Oryza sativa]
MGLLSIIRKIKRKEKEMRILMVGLDNSGKTTIVLKINGEDTGVISPTLGFNIKTIKYHKYSLNIWDIGGQKTIRSYWRNYFEQTDGLVWVVDSSDIRRLDDCRAELHNLLKEERLAGASLLVFANKQDIQGALKPSEIAKVLNLEAMDGSRHWQIVGCSAHTGEGLLQGFDWLVQDIASRIYVLE
>OsaArl5 [Oryza sativa]
MGAWMSRVWFLMFPAKEYKIVVVGLDNAGKTTTLYKLHLGEAVTAAPTIGSNVEEVVFKNIRFEVWDLGGQESLRTSWATYYRGTHAVIVVIDSTDRARINIIKDELFRLLQHGDLEGAVVLVFANKQDLKDAMSPAEITDALSLHSIKNHDWHIQASCAITGEGLYDGLGWIAQKVAGKATTS
>OsaArl8a [Oryza sativa]
MGLWDSLLNWLRSLFFKQEMELSLVGLQNAGKTSLVNAVATGGYSEDMIPTVGFNMRKVTKGNVTIKLWDLGGQRRFRTMWERYCRGVSAILYVVDAADRDSIPIAKSELHDLLTKQSLAGIPLLVLGNKIDKSEAVSKQALVDQLGLELIKDREVCCYMISCKDSVNIDVVIDWLIKHSRTAK
>OsaArl8b [Oryza sativa]
MGFWEAFLNWLRSLFFKQEMELSLIGLQNAGKTSLVNVIATGGFSEDMIPTVGFNMRKVTKGNVTIKLWDLGGQPRFRSMWERYCRAVSAIVYVVDAADRENMAIAKSELHDLLSKPSLTGIPLLVIGNKIDKPEAFPKQSFTDVMGLKTITDREVACFMISCKNSTNIDSVIDWLVKHSKKKN
>OsaArfrp1a [Oryza sativa]
MFSLAYGLWKYIFNKTEFHVLILGVDKAGKTTLLEKIKSIYLKGEGLTPDRIVPTVGLNIGRIEDANAKLVFWDLGGQVGLRTIWEKYYQEAHAIIYVIDAAAASSFEDAKSALEKVLRHEDLKGAPLLIFANKQDLPGVITDEELARYLQLKELDERPYKFQAVSAYDGRGIKSGIDWVVEQMERSKRTEVLRARAGFTGQI
>OsaArfrp1b [Oryza sativa]
MFSLFYGLWQHVFSKAEFHVVILGVHKAGKTTLLEKVKSIYLKEEGLPHDRIVPTVGLNIGRIEDANVKLVFWDLGGQPGLRTIWEKYYEEAHAVIYVIDSAAASSFEDAKSALEKVLHHEDLQGVPLLIFANKQELPAAVTEEELARHLHLKGLDERPYMFQAGSAYDGTGIKAGIDWLVEEMERSKRTEVLMARTETAEKI
>OsaSar1a [Oryza sativa]
MFLWDWFYGVLASLGLWQKEAKILFLGLDNAGKTTLLHMLKDERLVQHQPTQHPTSEELSIGKIKFKAFDLGGHQIARRVWKDYYAKVDAVVYLVDAYDKERFAESKKELDALLSDDSLAAVPFLILGNKIDIPYAASEEELRYHLGLSNFTTGKGKVSLGESNVRPLEVFMCSVVRKMGYGDGFKWVSQYIK
>OsaSar1b [Oryza sativa]
MFLVDWFYGVLASLGLWQKEAKILFLGLDNAGKTTLLHMLKDERLVQHQPTQYPTSEELSIGKIKFKAFDLGGHQIARRVWKDYYAKVDAVVYLVDAADKERFAESKKELDALLADDSLATVPFLILGNKIDIPYAASEEELRYYLGLSNFTTGKGNVNLADSNVRPLEIFMCSVVRKMGYGEGFKWMSQYIK
>OsaSar1c [Oryza sativa]
MFLVDWFYGVLASLGLWQKEAKILFLGLDNAGKTTLLHMLKDERLVQHQPTQYPTSEELSIGKIKFKAFDLGGHQIARRVWKDYYAKVDAVVYLVDAYDKERFSESKKELDALLSDDSLATVPFLILGNKIDIPYAASEEELRYHMGLSNFTTGKGRVSLGESNVRPLEVFMCSIVRKMGYGDGFKWVSQYIK
>OsaSar1d [Oryza sativa]
MSFLLDWFYDVLASIGLWQKEAKILFLGLDNAGKTTLFYMLSQENLAVHQPTQHPTSEELSIGRIRFKAFDLGGHRIARRVWRDYYAQVDAVVYVVDAADRCRFAESKMELDALLSDDALAGVPFLVLGNKIDIPYAVPEQELCYYLGLTGLTTGKGNVNLAGTGVRPVEVFMCSVVRRMGYGDGFRWMSQYIK
>OsaSRb1 [Oryza sativa]
MDEWVRQAEVWVGQAERWIRQQPPEQVYVAVAVVAVTVLLLVAVSCLKSSKANTIVLSGLSGSGKTILFYQLRDGSTHQGTVTSMEQNNDTFVLHSELERRGKVKPVHVVDVPGHARLKPKLDEVLPQAAGIVYVVDAQDFLSTMHAAAEYLYDILTKATVVKKRVPVLIFCNKTDKVTAHSKEFIKKQLEKELNKLRESRNAISSADITDEVKLGNPGEAFNFSQCQNKVTVTEGAGLTGNVSAVEEFIREYVKA
>SmoArfA1a [Selaginella moellendorffii]
MGLTFTKLFQRLFAKKEMRILMVGLDAAGKTTILYKLKLGEIVTTIPTIGFNVETVEYKNISFTVWDVGGQDKIRPLWRHYFQNTQGLIFVVDSNDRDRVVEARDELHRMLNEDELRDAVLLVFANKQDLPNAMNAAEITDKLGLHSLRQRHWYIQSTCATSGEGLYEGLDWLSNNIANKG
>SmoArfA1b [Selaginella moellendorffii]
MGLSFAKLFQRFLGKKEMRILMVGLDAAGKTTILYKLKLGEIVTTIPTIGFNVETVEYKNISFTVWDVGGQDKIRPLWRHYFQNTQGLIFVVDSNDRDRVGEARDELHRMLNEDELREAVLLVFANKQDLPNAMNAAEITDKLGLHSLRQRHWYIQSTCATSGEGLYEGLDWLSNNIVTKS
>SmoArfB [Selaginella moellendorffii]
MGQTFRKLFDSLFGNKEMRVVMLGLDAAGKTTILFKLHIGEILSTVPTIGFNVEKVQYKNVVFTVWDVGGQEKLRPLWKHYFSSTDALIYVVDSFDKDRIDKAALEFQAIVNDPLMRNSAILVFANKQDMKGAMSPTEICAVLGLGKMRDRRWHVQAACAIKGEGLYEGLDWLAATLKHMQAVGVPTSVGGPRTVS
>SmoArl1 [Selaginella moellendorffii]
MGMFFSRFFTSLFGDREARILVLGLDNAGKTTILYRLQAGEVVETVPTIGFNVETVQYNNIKFQVWDLGGQTSIRPYWRCYFPNTQAVIYVVDSTDTERMATAKDELHAILEEEELKDTVVLIYANKQDLPEALESAAVSESLNLHKIKNREWAIFKTSAVKGEGLFEGLNWLSDTLKSKGR
>SmoArl2 [Selaginella moellendorffii]
MGLLTIIRKVKRKEKEMRILMVGLDNAGKTTIVKRMNGEDISDISPTLGFNIKTMRYGKYRLNIWDVGGQKTLRSYWRNYYEQTDGLVWVVDSADLRRLDDCKKELHNLLKEERLAGASLLILANKQDIDGSLDLDEISKVLRLDLMDKSRHCRTVGCSAVTGDGLLEAFDWLVSDIGSRIYLLD
>SmoArl3 [Selaginella moellendorffii]
MGLVSLLKRIFKQKACSEARILVLGLDNAGKTTILRKLTNESIYDVVPTQGFNINSLLRGKFKLNVWDVGGELASRSYWRNYCDQIDGLVYVIDCEDRERLEESGEELINFLDDVKDRKFPVLVFANKQDSELAIAEDEITDALNLHYIRHHAWQVHGCSALTGGGLREGMNWLMEQLQNGT
>SmoArl5 [Selaginella moellendorffii]
MGALISRVWFMVFPAKEYKIVVVGLDNAGKTTTLYKLHLGEVVVTQPTVGSNVEEIVYKNIRFEVWDLGGQERLRASWVTYYRGAHAVILVVDSTDRARIAVIKDELFRLLQHEDLQQAVVLVFANKQDLKDAMAPAEITDALSLHTIKNHDWHIQACCALTGEGLFDGLGWVAQHVTGNKTATTAAPPAS
>SmoArl8a [Selaginella moellendorffii]
MGLWDAFLNWLRSLFFTQEMELSLIGLQNAGKTSLVNVIATGGFNEDMIPTVGFNMRKVTKGNVTIKLWDLGGQPRFRSMWERYCRGVSAIVYVVDASDRENVAISRDELHDLLGKPSLAGVPVLVLGNKIDKPDHLSKQALIDQMSLQSLADREVSCYMISCKNSTNIEVVIEWLVKHSKTKS
>SmoArl8b [Selaginella moellendorffii]
MGIWEAFLSWLKSLFFKQEMELSVIGLQKAGKTSLVNSIATGSFSEDMIPTVGFNMRKVSKGNVTIKLWDLGGQARFRSMWERYCRGVSAIVYVVDAADPENIPIAKSELHDILSKPSLNGIPLLVLGNKVDKPECLSKQAFAEEMDLHRIQHREVAYYMTSCKNTTNIDAVIDWLIKHSKKKH
>SmoArl13 [Selaginella moellendorffii]
MPQESAGLVEWCCVWPFFATSLCCKDRKKIVIVLLGLDSSGKSTLLAKLRKEKFTSVLPTCGFSCKKWKIQDFAVYVFDLGGRKGFRGIWPHYFAEAYGAIFVLDSNDKARFSEAKEELQNAVSNTYLVGKPVLVVANKQGPGSAMRFDDIKFSLRPLEAAHNLAECKCNLQEGDAALDGDFQEGLQWLLETIQLQYKELRDRVDKDSSAQRARESRQRSERRERIKLMKIHLSKAEAPCPVEDLLSELESVKEVVDYEFHQSTTSLLLPGQIVV
>SmoArfrp1 [Selaginella moellendorffii]
MFSLLYGLWKYLFSKAEFHVLILGIDKAGKTTLLEKLKTIYSDFEGLPPDRIVPTVGLNIGRVEAYKSKLIFWDLGGQLGLRTIWEKYFEEAHAIVFVVDAANHARFDDAKSALEKALRHKDLQDAPLLIFANKQDVQGAVTADELTTFLDLKEIDERPSFVKEISAYDGTGIRDGVMWLVEEMKRSKRSEMLRQHSDINVVV
>SmoSar1a [Selaginella moellendorffii]
MFLVDWFYGVLASLGLWQKEGKILFLGLDNAGKTTLLHMLKDERLVQHQPTQYPTSEELSIGKIKFKAFDLGGHQIARRVWKDYYAKVDGIVYLVDDADKERFPEAKKELDALLADDSLSQVPFLVLGNKIDIPYAASEEELRWFLGLSHTTGKGKADLSSNVRPIEVFMCSIVRKMGYGEGFRWLSQYIK
>SmoSar1b [Selaginella moellendorffii]
MFLFDWFYSVLATLGLWQKEAKILFLGLDNAGKTTLLHMLKDERLVQHQPTQYPTSEELSINKIKFKAFDLGGHQIARRVWKDYYAKVDGIVYIVDAADHERFPEAKKELDALLSDDSLAQVPFVILGNKIDLPYAISEQDLRYKLGLNNYTTGKGKVELGENMRPIEVFMCSVVRKMGYGEAFRWLSDYIK
>SmoSRb [Selaginella moellendorffii]
MAQVELRRFSADTALYTTAAVFLVTLLLLVSVLVASLRRKKRNTIVILGLSGSGKTALFYQLRDASLYEGTVTSMVPNEDTFLLHSEISKSGKIKPVHVVDLPGHPKLRPLLDDYLPKAQGILFMVDALDFVPNVRSTAEYLYEVLSKPLVVKRKLPVLIVCNKCDKVTAHSVDFIRKQLEKELDKLRVTRTTLEGSDVAAEIKPGIDGEPFKFSHCVNKVTMVETSVITGKVGEVQTFIREQVKP
>PpaArfA1 [Physcomitrella patens]
MGLTFTKLFQKLFSKREMRILMVGLDAAGKTTILYKLKLGEIVTTIPTIGFNVETVEYKNISFTVWDVGGQDKIRPLWRHYFQNTQGLIFVVDSNDRDRVVEARDELHRMLNEDELRDAVLLVFANKQDLPNAMNAAEITDKLGLHSLRQRHWYIQSTCATSGEGLYEGLDWLSSNIANKA
>PpaArfA2 [Physcomitrella patens]
MGLTFTKLFTKLFSKREMRILMVGLDAAGKTTILYKLKLGEIVTTIPTIGFNVETVEYKNISFTVWDVGGQDKIRPLWRHYFQNTQGLIFVVDSNDRDRVVEARDELHRMLNEDELRDAVLLVFANKQDLPNAMNAAEITDKLGLHSLRQRHWYIQSTCATSGEGLYEGLDWLSSNIANKS
>PpaArfA3 [Physcomitrella patens]
MGLTFTKLFTKLFSKREMRILMVGLDAAGKTTILYKLKLGEIVTTIPTIGFNVETVEYKNISFTVWDVGGQDKIRPLWRHYFQNTQGLIFVVDSNDRDRVVEARDELHRMLNEDELRDAVLLVFANKQDLPNAMNAAEITDKLGLHSLRQRHWYIQSTCATSGEGLYEGLDWLSSNIANKA
>PpaArfA4 [Physcomitrella patens]
MGLTFTKLFQKLFSKREMRILMVGLDAAGKTTILYKLKLGEIVTTIPTIGFNVETVEYKNISFTVWDVGGQDKIRPLWRHYFQNTQGLIFVVDSNDRDRVVEARDELHRMLNEDELRDAVLLVFANKQDLPNAMNAAEITDKLGLHSLRQRHWYIQSTCATSGEGLYEGLDWLSSNIANKA
>PpaArfA5 [Physcomitrella patens]
MGLTFTKLFSKLFSKREMRILMVGLDAAGKTTILYKLKLGEIVTTIPTIGFNVETVEYKNISFTVWDVGGQDKIRPLWRHYFQNTQGLIFVVDSNDRDRVVEARDELHRMLNEDELRDAVLLVFANKQDLPDAMNAAEITDKLGLHSLRQRHWYIQSTCATSGEGLYEGLDWLSSNITNKS
>PpaArfA6 [Physcomitrella patens]
MGLTFTKLFTRLFSKQEMRILMVGLDAAGKTTILYKLKLGEIVTTIPTIGFNVETVEYKNISFTVWDVGGQDKIRPLWRHYFQNTQGLIFVVDSNDRDRVVEARDELLRMLNEDELRDAVLLVFANKQDLPNAMNAAEITDKLGLHSLRQRHWYIQSTCATSGEGLYEGLDWLSSNIANKS
>PpaArfA7 [Physcomitrella patens]
MGLTFTKLFTKLFSKREMRILMVGLDAAGKTTILYKLKLGEIVTTIPTIGFNVETVEYKNISFTVWDVGGQDKIRPLWRHYFQNTQGLIFVVDSNDRDRVVEARDELHRMLNEDELRDAVLLVFANKQDLPNAMNAAEITDKLGLHSLRQRHWYIQSTCATSGEGLYEGLDWLSSNIANKS
>PpaArfB1 [Physcomitrella patens]
MGNTFRKLFDSIFGNKEMRVVMLGLDAAGKTTILYKLHIGEILSTVPTIGFNVEKVQYKNVEFTVWDVGGQEKLRPLWRHYFNNTDGLIYVVDSCDRERIDKAASEFQQIINDPLMRNSAILVFANKQDMNGALGTAEVCERFGLFGLKNRRWQIQGTCAPKGEGLYEGLDWLATTLKQMQAAGVSTSVKAA
>PpaArfB2 [Physcomitrella patens]
MGQTFRKLFDSIFGNKEMRVVMLGLDAAGKTTILYKLHIGEILSTVPTIGFNVEKVQYKNVEFTVWDVGGQEKLRPLWRHYFNNTDGLIYVVDSCDRERISKAAAEFQNVINDPLMRNSAILVFANKQDMKGALSTAEVCEQLGLFNLRNRRWQIQGTCAPKGEGLYEGLDWLATTLKQMQASGISTSVKAA
>PpaArfB3 [Physcomitrella patens]
MGNTFRKLFDSIFGNKEMRVVMLGLDAAGKTTILYKLHIGEILSTVPTIGFNVEKVQYKNVEFTVWDVGGQEKLRPLWRHYFNNTDGLIYVVDSCDRERIGKAATEFQQIINDPLMRNSAILVFANKQDMKGALSTAEVCEQFELFNLKNRRWQIQGTCAPKGEGLYEGLDWLATTLKQMQAAGISTSVKAA
>PpaArfX1a [Physcomitrella patens]
MGQVVTKFLSGIVWPKRQLAILMLGLDNAGKTTLLYKLKLGEKVTTVPTIGFNVESIQYRNVNFTVWDVGGQDKIRPLWKYYFNNAHGLIFVVDSNDRERLLEARDELQKLLSSSDLSVAKVLVFANKQDLPNVVSVAEVTDKLGLLAMRDPQWFVQGCCGTSGEGLYEGLDWLAAALRDAL
>PpaArfX1b [Physcomitrella patens]
MGQVVAKLLSSILWPSKQLAILMLGLDNAGKTTLLYKLKLGEKVITVPTIGFNVESIQYRNVNFTVWDVGGQDKIRPLWKYYFDNAQGLIFVVDSNDRERLLEARDELQRLLAEPDLRVAKVLVFANKQDLPYAANVAEVTNKLGLLAMREPQWFVQGCCGTTGEGLHEGLEWLAAALRDAS
>PpaArfX2 [Physcomitrella patens]
MGHFLGKLLSTISWGTKDYGILMVGLDNAGKTTILYKLKMGELVTTIPTIGLNVESIKYQNVSFTVWDVGGQDKIRTLWRYYFDGTQGLIFVVDSNDKDRISEARDELHKLLNNSELTEAKLLVFANKQDLAKVLTAKEVTDKLHLNRLKQREWHVQPCTTTTGEGLREGLDWLAAALKDSPPRTANVFDAQ
>PpaArfX3a [Physcomitrella patens]
MGQILARLFNRFGRYKNHQKILMLGLDGAGKTTLLRKVTDPSTPRLTQPTVGFNLESVRHRNLTLIMWDVGGQEKIRALWHHYFIKSNALIFVVDSSDSSRIPEARKELQKLLHEPELKDAKLLVYANKQDVQNCLSSSDLTDMLDLSLVDDRQWHVQACSANTGKGVYEGLDWLADALKPS
>PpaArfX3b [Physcomitrella patens]
MAGAKTPSKSASKSKNGNGSYYEQILARLFNRFGRCKSHQKFLMLGLDGAGKTTLLRKLKLLEPPSQPTVGFNLESLQYRQHTLVIWDVGGQEKIRALWHHYFIQSQGLIFVLDSSDPSRIPEARKELQKLLHEPELKDAKLLVYANKQDVQNCLSVSNLVDMLDLSIGEDRQWHMQGCSASTGKGVYEGLDWLVDALRPC
>PpaArfX3c [Physcomitrella patens]
MAGLKTPSKSPGKRKNGFGVYYEQILARLFNRFGRYKNHQKLLMLGIDGAGKTSLLRKVKLLEPRTQPTVGFNLESLQYRQQTLVMWDVGGQEKIRSLWHHYFVKSQALIFVVDSSDPSRIPEARKELQKLLHETELKDAKLLVYANKQDVQNCLSVSDLADMLDLSLVEDREWHVQGCSASTGKGVYEGLDWLVEVLKPS
>PpaArfX4 [Physcomitrella patens]
MGIYFGKLLDSTLWGTKTHKILMVGLDSAGKTTILYQLKLGREVVTIPTIGYNVETIELGNINLSVWDLGGWTNNPFWIYYLPDAVGLIFVVDLSDNERMHEARDKLHAVLSDDKNNVCLLVLANKMDNPEAMSISEVTVALDLHEVQGRSYFVQECSARTGQGLMEGLKWLASAIGQKYT
>PpaArl1a [Physcomitrella patens]
MGIFVSRLLATLFGDKEARILVLGLDNAGKTTILYRLQVGEVVSTIPTIGFNVETVQYNNIKFQVWDLGGQTSIRPYWRCYYPNTQAIIYVVDSSDTERMSTAQDEFHAILQEEELKDSVILIYANKQDLPGALDAAAVSEALNLHTIKNRQWSIFKTSAIKGDGLFEGLDWLSNTLKSGKK
>PpaArl1b [Physcomitrella patens]
MGIFVSRLLATLFGDKEARILVLGLDNAGKTTILYRLQVGEVVSTIPTIGFNVETVTYNNIKFQVWDLGGQTSIRPYWRCYYPNTQAIIYVVDSSDTDRMSIAQEEFHAILQEEELKDSVILIYANKQDLPGALDAAAVSEALNLHTIKNRQWSIFKTSAIKGDGLFEGLDWLSNTLKSGKK
>PpaArl2 [Physcomitrella patens]
MGLLTIIRKVKRKEKEMRIFMVGLDNAGKTTIVKRINGEDTSKISPTLGFNIKTMQYNSFRLNIWDIGGQKTLRSYWRNYYEQTDGMVWVVDCSDSRRLDDCRHELHGLLKEEKLMGASLLILANKQDIKGAIQPEELAKILQLEVMDSSRHWKIVACSAVTGEGLLTGFDWLVSDIASRIYMLD
>PpaArl3 [Physcomitrella patens]
MGLLSSLRRLYRSQADEARILFLGLDNAGKTTILKLLADGDIQTVTPTQGFHIQSLIYEGFRLNVWDIGGQRAIRPYWRNYFETTDALVYVFDCADRHRLKESGDELSLLLEEEKIIGVPLLVLANKQDLRHALPADEVAAGLNLVAIRDRTWQIQGCSAKTGDGLQEGMDWILQRVKNKGENRHAR
>PpaArl5a [Physcomitrella patens]
MGVVISRLWFYMFPAKEYKIVVVGLDNAGKTTTLYKLHLGEVVVTQPTVGSNVEELVYKNIRFEVWDLGGQERLRTSWATYYRGTHAVVMVVDSTDRARISIIKDELFKLLQHEDLQGAVVLVFANKQDLKDAMNPAEISDALSLHSIKNHDWHIQACCALTGEGLWDGLGWVAQHVTGSKITP
>PpaArl5b [Physcomitrella patens]
MGVIVSRLWFYMFPAKEYKIVVVGLDNAGKTTTLYKLHLGEVVVTQPTVGSNVEELVYKNIRFEVWDLGGQERLRTSWATYYRGTHAVVMVVDSTDRSRISIIKEELFKLMQHEDLQGAVVLVFANKQDLKDAMSPAEISDTLSLHSIKNHDWHIQACCALTGEGLWDGLGWVAQHVTGSKVLP
>PpaArl8a [Physcomitrella patens]
MGIWDYFLNWLRSLFFKQEMELSLIGLHNAGKTSLVNVIASGGFTEDMIPTVGFNMRKVTKGSVTIKLWDLGGQPRFRSMWERYCRGVSVIVYVVDAADRENVAISKNELHDLLNKPSLHGIPLLVLGNKIDKLEALTKKALIEQMELSGLTDREVACYAISCKNSTNIDIVIDWLVKHSKSKS
>PpaArl8b [Physcomitrella patens]
MGIWDYFLNWLRSLFFKQEMELSLIGLQNAGKTSLVNVIATGSFAEDMIPTVGFNMRKVTKGSVTIKLWDLGGQPRFRSMWERYCRGVSAIVYVVDAADKDNIAISKNELHDLLNKPSLYGTPLLVLGNKIDKAEALSKKALIEQMGLSGLTDREVACYTISCKNSTNIDIVIDWLVKHSKSKS
>PpaArl8c [Physcomitrella patens]
MGIWDSFLNWLRSLFFKQEMELSLIGLQNAGKTSLVNVIATGGYSEDMIPTVGFNMRKVSKGNVTIKLWDLGGQPRFRSMWERYCRGVSAIVYVVDAADKDNVAISRNELHDLLNKPSLHGIPLLVLGNKIDKPEAISKQALIDQMDITGLNDREVACYTISCKNCTNIDIVIDWLVKHSKTAKS
>PpaArl13 [Physcomitrella patens]
MQEQNDRTCAHSTSCSQCCFDCLFEIFHSCWCHNDIVILLLGLNNAGKSTLLSTIRKEERKDHFSTWGFDGKVWKTHKFRTMVYDLGGRKSFRGIWPHYYAEAFGVIFVVDGADESRIWEASVELKAVMEHPYLVGKPLLIVANKLNESKALKYDDLKGALGPFNASEHAFIYCDCRLQSGCLIDKELQVGLDWLVASIELHYNQLEGRVEYELAKQRDEESRSLLERRQWSKSLQ
>PpaArfrp1a [Physcomitrella patens]
MFSLLYGLWKYLFSKAEFHVLILGIDKAGKTTLLEKLKTLYSDVEGLPPDRIVPTVGLNIGRVEAHKSKLIFWDLGGQLGLRTIWEKYYEEAHAVVYVVDSASNTRFEDTKSALEKVLRHPDLQGAPVLVFANKQDLPNAVNPEELSRFLELKNQKDRQSRVQGISAYDGSGIQEGVLWLVEAMRSSKRTELLQRHAEAAVTL
>PpaArfrp1b [Physcomitrella patens]
MFSLLYGLWNYLFSHAEFHVLILGIDKSGKTTLLEKLKTLYSDIEGLPPDRIVPTVGLNIGRVEAHKTKLIFWDLGGQLGLRSIWEKYYEEAHAVVYVVDSASRNRFEDTKSALEKVVRHPDLQGAPILVFANKQDLPNAVNAEELSRYLELKDQKSVQLRVQGISAYEGTGIQEGVLWLVEAMKNNVRTLQLQRQAEAAVTL
>PpaSar1a [Physcomitrella patens]
MFIVDWFYGFLASIGLWQKEAKILFLGLDNAGKTTLLHMLKDEKLGQHQPTQYPTSEELSINRVKFKAFDLGGHTIARRVWRDYYAKVDAIVYLVDAVDKERFPESKKELDSLLSDDSLSQVPVLVLGNKIDIPYAASEDELRYTLGLTMTTGKGTVNLKDSNIRPIEVFMCSIVRKMGYGEGFKWMTQYIK
>PpaSar1b [Physcomitrella patens]
MFLVDWFYGFLASIGLWQKEAKILFLGLDNAGKTTLLHMLKDEKLGQHQPTQYPTSEELSINRVKFKAFDLGGHTIARRVWRDYYAKVDAIVYLVDAVDRERFAESKKELDSLLSDDSLSQVPVLVLGNKIDIPYASSEDELRFTLGLTMTTGKGTVNLGDSNIRPIEVFMCSIVRKMGYGEGFKWMTQYIK
>PpaSar1c [Physcomitrella patens]
MFLFDWFYSVLATLGLWQKEAKILFLGLDNAGKTTLLHMLKDERLAQHQPTQYPTSEELSIGKIKFKAFDLGGHQIARRVWKDYYAKVDGIVYLVDAADKERFSESKKELDALLSDDSLGQVPFLVLGNKIDIPYAASEDELRYSLGLSNYTTGKGKVNLGDSNIRPIEVFMCSIVRKMGYGEGIKWMSQYIK
>PpaSar1d [Physcomitrella patens]
MFLFDWFYSVLATLGLWQKEAKILFLGLDNAGKTTLLHMLKDERLAQHQPTQYPTSEELSIGKIKFKAFDLGGHQIARRVWKDYYAKVDGIVYLVDAADKERFSESKKELDALLSDDSLGQVPFLVLGNKIDIPYAVSEDELRYSLGLSNFTTGKGKVNLGDTNMRPIEVFMCSIVRKMGYGEGIKWMSQYIK
>PpaSRb [Physcomitrella patens]
MPEVAFESMEGSEQLQSGKVSEQLSIAMPEWLSQQWETLKHDQAALYTTIAVLFVTLLTLFIVTRVTFKRKKSKTVLLVGLNGAGKTALFYQLRDGTTHQGAVTSMEPNADTFILHSETSKKGKVKPVHVVDVPGHPKLRPQLEELLPKSCCLVFVVDALDFMPHVRAAAEYLYELLTNKEVVKRRIPILLTCNKMDKITAHSSNFIKGQLEKELNKLRKSRTSVSAADVSSEISLGVQGEVFNFTQCSNKITIAEVSALTGKVEQVEQFIREYV
>KniArfA1 [Klebsormidium nitens]
MGLTFTKLFARLFSKKEMRILMVGLDAAGKTTILYKLKLGEIVTTIPTIGFNVETVEYKNISFTVWDVGGQDKIRPLWRHYFQNTQGLIFVVDSNDRDRIVEARDELHRMLNEDELRDAVLLVFANKQDLPNAMNAAEITDKLGLHSLRQRHWYIQSTCATSGEGLYEGLDWLSSNIANKP
>KniArfA2 [Klebsormidium nitens]
MGILFTKLGNVIGLFCSKRKARILCLGLDDAGKTTVLYTLKLGIMDRYSIPTIGFNVETVRYRNISFEMWDLGGRQQRHLWGHYFQGTPQGLIFVVDSQDRARVQEAREVLHAVLSAEEMRHVAVLVFANKQDLPNAMTAAELRDELELFSIRQRSWFVQSARARTGEGLNEGLDWLAGHLPEKDET
>KniArfA3 [Klebsormidium nitens]
MGILFTKLANVIGLLLSNREARILCLGLDAAGKTTILYKLKLGETTHTVPTIGFNVETVEYRNVSFTVWDVGGQHRIRQLWNHYFQGSQGLIFVVDSQDRARVQEAREELHSILNADEMRNVAVLVFANKQDLPTAMNVAELTDKLGLHSIRQRSWYIQSACAPTGEGLYEGLDWLAGHLPKKDEI
>KniArfB1 [Klebsormidium nitens]
MGNVFRKLLDQLFGSTEMRVVMLGLDAAGKTTILYKLHIGEILSTVPTIGFNVEKVQYKNVQFTVWDVGGQEKLRPLWRHYFGNTDGLIYVVDSLDKERIHKAAAEFSTIISDPLMRNSAILVFANKQDMPRCMTVAEVAEALGLQKLRSRQWHIQATCATKGEGLYEGLDWLAATLKKMQSGGAQTSVPA
>KniArl1 [Klebsormidium nitens]
MGILFTKLFANLFGDREARILVLGLDNAGKTTILYRLQVGEVVSTIPTIGFNVETVAYKNIKFQVWDLGGQTSIRPYWRCYFPNTQAVIYVVDSSDTDRMSIAKEEFHAILQEEELKDAVILVYANKQDLPGALDDAAVSEGLSLHMIKNRQWAIFKTSAIKGEGLFEGLDWLSDTLKQRGR
>KniArl2 [Klebsormidium nitens]
MGLLTIIKKVKQKEKEMRLLMVGLDNAGKTTIVKRINGEDTSTISPTLGFNIKTMQYKNFRLNIWDVGGQKTLRAYWRNYYEQTDGMIWVVDSSDLRRLDDCRAELHGLLKEEKLAGASLLIFANKQDITGALRPEQIAKVLQLDLMDGSRHWKIVGCSAVGGDGLLTGFDWIVSDIGTRIFMHE
>KniArl3 [Klebsormidium nitens]
MGLLSLLRKLKKTKGEARILVLGLDNAGKTTILRKLSDEDITTITPTQGFNIKSLMHDGFKLNVWDIGGQKAIRSYWKNYFEQTDALLYVIDSSDKRRLEETGDELSRLLEEEKMTNVPLLVLANKQDLNSALPADEVANGLNLFSIRDRPWQIQPCSAKTGDGLQAGMEWLVKQVK
>KniArl5 [Klebsormidium nitens]
MGALISRLWFFWFPAKEYKIVVVGLDNAGKTTTLYKLHLGEVVVTQPTVGSNVEELIYKNIRFEVWDLGGQDRLRTSWATYYRGTHAVIIVVDSTDRSRISIVRDELFKLLEHEDLQPAVVLVFANKQDLKDAMSPAEISDALSLHSIKRHDWHIQACCALTGEGLYDGLGWIAQHVTGSKAPT
>KniArl6a [Klebsormidium nitens]
MGLFRRFLRALGLGPEKVGVLIVGLDNSGKSTLLNRLRPKKARTADVVPTIGFQVESFLKHGIQFTAFDMSGAGRYRSLWEAYFKDAQAVIFVIDATDLVRMCVAKDELELMLRHPDLRKVPFLFYANKSDVPKCWTALQCAQALQLDENKDKPWNILASNALTGEGVEEGIDWLAEMIKSKPTN
>KniArl6b [Klebsormidium nitens]
MEGMQWFTSCCGLCRRKASLLVLGLDNGGKSTLVKQLKADKRPSQVVPTVGFSVEKFVLDGMALTVVDMSGQEKYVKLWESFYKDIQAVVFVVDSADRARLSAAKALLDSVLERPALRAELEHLPLLVFANKADLVHALPAVQVAQVLAVDRPGKRRAWHISASSALTGQGLEEGIKWLRDRLRNR
>KniArl8 [Klebsormidium nitens]
MMGLWDTFLNWIRSLFFKQEMELSLIGLQNAGKTSLVNVIATGGYDEDMIPTVGFNMRKVTKGNVTIKLWDLGGQPRFRSMWERYCRGVSAIVYVVDAADHDNIKTSKDELYELLSKPSLAGIPLLVLGNKNDKPEALSTGALIDALDLRLITDREIACYTISCKNATNIDITLDWLVKHSKSKS
>KniArl13 [Klebsormidium nitens]
MGWKEAFSGLFSCGRCGMRPKGSSKRAMTLAIVGLDNAGKSTLLANVRGESPEATVPTWGFINKEWKMGSWNIVFYDLGGARKIRKIWERYYAEIHGLVFVVDASDEARLEEVREELERAVRHPYMAQKAVLIFANKQDKKMALGPAEVAAGLGLSSTGSETYKVVGCSGIYAEGETPDSSILDGMLWLIGSIDKHFVELDARVRDEAEEQMALEKRLKAERKVRADSNRAERQRNEAHVHPDPESDISTAPAADTSTSSAAGLEREAQDDKSGAASGVAPSSIPVLLDSVEALPVSSLSAAAAEASSADHGAGFDLHPFALESAPPQLDRPGSRGSDGKGRKKYVLTEDVELKQGSNPEEAGAVSGHASGVGTIQ
>KniArl17 [Klebsormidium nitens]
MSIIGRMIEKIYGRPEVRVLLLGLDAAGRTTTLYKLKLGEIVTTIPTIGFNVETVTHGGTSFTMWDVGGCDKIRPLWRHYFQNTQALIWFAHSSDRDRVDEAREEIQRLLSEEVLQDVPFLVWATKQDLPNVMTPEEVSSKLALQNLDRPWACIGCSAFTGEGLYEGLQWIQDALRAKRGSGRKEAGPARAPPELSTKEKEMEALLQQWLEQEDEPDDEFLDKFRTYTLDSWDHRTHLRIAWLYLTREGRREGMRLIFEGIKAFIANSPRTKRARGTTFHETMTYFWVHMVHYALATTSNPDGGFKTFLLLNPQLANGGMFLAYYSKKLMLHTPEARTSVVLPDKAPLPSLVSDVRERSSALEKTAGISPAAESSSTGSAVHASENDADFLARFEGGQLDRWNHECLIRVIFLYLITLGRAQGKEKILTELRRHEGSGFHMTINYFWIQMVDFARATWQKSRQGGPAPGGVRTKKDMAAASGLVRIGGVDGDGRECSAGGEFGAFKSWCQGWKAGEGILTNSRLYLDHYREKSIFDTSAAEVFRLPDLKPLPSLVG
>KniArfrp1 [Klebsormidium nitens]
MFSLLFGLWKYLFAKAEYHVLILGIDKAGKTTLLEKVKAIYSDLEALPPERIVPTVGLNIGRVDAHKCKLIFWDLGGQLGLRSIWEKYYEEAHAVLYVVDAACQSRFEDVKNALARVMQHVELDGAPILVLANKQDLPGAISAEDMSRTLDMIDVNDRPCLVKAACAYDGSGVRDGVLWLVEAMKKSQRSEKLKQRAESAIQF
>KniSar1 [Klebsormidium nitens]
MFIVDWFYGILATLGLWQKEAKILFLGLDNAGKTTLLHMLKDERLAQHQPTQYPTSEELSIGKIKFKAFDLGGHQIARRVWKDYYAKVDAIVYLVDAVDKDRFPESKKELDALLSDDSLGTVPFLVLGNKIDIPMAASEDELRYSLGLTNYTTGKGKVNLETTNMRPIEVFMCSVVRRMGYGEGFRWVSQYIK
>KniSRb [Klebsormidium nitens]
MALQWQEYGKLAEKYVQELLGQAYHFRKQAVAYSQENYHVGRALAQRRLQELAQAPPIADLAKQLDARAETLVVAALAALLLVVLVPLLLLLRSAKKSKGDTIILAGLTGAGKTALFTQLRDGSLHSGTVTSMEPNVGRFVLYGEKPTSKPVQIADIPGHPRLRTKLDEYLPKARGIVFVVDAVDFMPNLRAVTELLYDILTRREVVRRRIPVLIACNKMDRLTAHTVDFIRKQLEKEIDKLRVTRTSISDADVGSAEEIHLGKEGEAFKFAQTLNKVTVEEVSVHKDNLDGIREFIRERIKA
>OluArfA [Ostreococcus lucimarinus]
MGITFAKLFQRLFSKKEMRILMVGLDAAGKTTILYKLKLGEIVTTIPTIGFNVETVEYKNISFTVWDVGGQDKIRPLWRHYFQNTQGLIFVVDSNDRDRVSEARDELHRMLNEDELRDAVLLVFANKQDLPNAMSAAEITDKLGLHSLRQRHWFIQSTCATSGEGLYEGLDWLSSNISQRA
>OluArfB [Ostreococcus lucimarinus]
MGAALSQARTLFDKYFGNVDMRVVMLGLDAAGKTTILYKLHIGEVLSTVPTLGFNVEKVQYKNVVFTVWDVGGQEKLRPLWRHYFNNTDGLIFVVDCLDRERARRAKEEFYSIVNDAFMRNSAILIFANKQDLKGAMTTAELVEAFELPSLKGRRWHVQASCATQGLGLYEGLDWLSSTLTKMRRNGVVTSVGSSGERHGAGRQGRSARFT
>OluArl1 [Ostreococcus lucimarinus]
MGVFFSRLFSYFGDREARILVLGLDNAGKTTILYRLQVGTVVSTIPTIGFNVETVTHKNVKFQVWDLGGQTSIRPYWRCYYPNTQAIIYVVDSSDVERVGTSREEFHALLEEEELKDAILLVFANKQDLPGALSDAEVTEQLGLSSIKNRTWSIFKCSALEGKGLFEGLDWLADACSAAKK
>OluArl2 [Ostreococcus lucimarinus]
MGLLSIIKKVKAKERELRVLMVGLDNAGKTTIVKRVNGEPIDEISPTLGFNIKTMTFGAYSLNIWDVGGQKTLRSYWKNYYEATDALIWVVDSADGRRMRDCARELAGVLGEEKLAGASVLIFANKRDIQGAMDVDAMVDALGLKTLVNRHWNIVACSAVTGEGLLEGFDWLVKDCADRIYMFD
>OluArl8 [Ostreococcus lucimarinus]
MGDDARSYWDAFVAWLRALFFGREMEIVVIGLQNAGKTSFIDALSGGTFEEDMIPTVGFNVRRLRRDGVSVKTWDLGGQERFRGTWERYCRGVDCVVYVVDAAAKELFETARNELHGLLKRETLREIPLLVLGNKSDLESAVRVQDVVEAMELKRATGREVCCYNVSCKNSTNIDVCLKWLTAHAK
>OluArfrp1 [Ostreococcus lucimarinus]
MEAVYEMMGYPKPKRVVVLGIQGAGKTSALERVKDAYDANARGLRPDQIISTVGMNIAKISNAELNVELTFWDLGGAFGLRGIWESYFQDADACLYVVDGAEERALEESMVELERAMRNKRFSKSMPILIISAKSDLSGPEGLEMVRASCEDVFARVDGGGSRRQTRVFPVDCRTGLGVKPAIEWLARALAPSSSLFSLS
>OluSar1 [Ostreococcus lucimarinus]
MVFFFDWFYDVLASLGLWQKNAKILFLGLDNAGKTTLMHMLKDERLAQHQPTQYPTSEELSIGQIRFKAFDLGGHEVARRVWKDYYAKVDAIVFLVDAVDKERFMESKKELDSLLGDDSLGNVPFLILGNKIDIPHAASEEELRHCLGLTNYTTGKGKVNLENTNMRPIEVFMCSVVRRMGYAEGFRWVSQYI
>OluSRb [Ostreococcus lucimarinus]
MDVAALTARAVDAYNTSHTFARDVLSHRLAVDDANAAHALVAIVTLLAIVVAFRVVFGVGGAFAALASGPGSRSKTYKPAVLLLGGKGCGKTALWQGLKYGEQRFRTTTSVEANECGDAVVVGKNSRGREVTKSHVRVVDVPGHAKLRKEALRELARARAVVFVVDSVSFASERKEVAKFLFDILSDESFQTRKIPLMIACNKCEKLTAHPPDFIRKRLEREIDAARAADAGSLPEMAITAAQRRANAVAKKKRDKYRTLCQRPGETFTFDAFTKASRRPGVVCDRVSAMKNQLAPLCDFIVRVT
>MpnArfA [Micromonas commoda]
MGLTFTKLFARLFSKKEMRILMVGLDAAGKTTILYKLKLGEIVTTIPTIGFNVETVEYKNISFTVWDVGGQDKIRPLWRHYFQNTQGLIFVVDSNDRDRVSEARDELHRMLNEDELRDAVLLVFANKQDLPNAMTAAEITDKLGLHSIRQRHWFIQSTCATSGEGLYEGLDWLSTNIANGK
>MpnArfB [Micromonas commoda]
MGNAMTAMKKAFDDMFGNKEMRVVMLGLDAAGKTTILYKLHIGEVLSTVPTLGFNVEKVQYKNVVFTVWDVGGQEKLRPLWRHYFNNTDALIFVVDSLDRDRIQRAKDEFNSIINDPFMKNSAILVFANKQDMRGALTAAEIAEGLGLSELRGRRWHCQSAVATQGLGLYEGLDWLSGTLKSMQSRGLRTSVGTSGAKGTNFSAAGVKKSVMSFF
>MpnArl1 [Micromonas commoda]
MGVLMSRVMAAFGDKEARILVLGLDNAGKTTILYRLQVGAVVSTIPTIGFNVETVTFKNVKFQVWDLGGQTSIRPYWRCYYPNTTAIVYVVDSCDKERIPTSKEELQGILEEDELRNCIIMIFANKQDLPEAATEVEITEGLGLNGVKDRQWAIFKTSALKGEGLWEGMEWLSQQLKAREGKSSFWSMFGY
>MpnArl2 [Micromonas commoda]
MGLLSVIKKVKANEKELRILMVGLDNAGKTTIVKRVNGEDIGSVSPTLGFNIKTMRYKGYALNIWDVGGQKTLRSYWRNYYETTDGLVWVIDSADHRRLEDCKEELHALLSEEKLVGATLLILANKQDIPGALTKEMLTRVLDLRKMTSRRWHIEGCSALTGEGLLQGLDWCAEDIGSRIYLCE
>MpnArl3 [Micromonas commoda]
MGLLSLLRRLRKSGGEARILILGLDNAGKTTILRKLSDEDITTTTPTQGFNIKSILHNGFKLNVWDIGGQKTIRPYWRNYYENTEALIYVVDAADRKRVDEAGYELNEILGEDKLATVPLLVFANKSDLLQAQSADDIAESLSLFNIKDRPWQIQACSAKDGTGLEEGLRWVVKQVK
>MpnArl6a [Micromonas commoda]
MGYFSWFFGLMGKRKTKVNILIVGLDNSGKTSIIERMKLQSGKVPKGGMPQEVTPTVGFSVDEFSKGSLSFTVFDMSGAGRYRNLWERHFREAAAVVFVVDSADKLRLCVAKDELDAMLESSELLGKPFLVFANKMDLPTALSPVDVAQGLSLDEIEAHPWQIVPSNALDGSGLQEGLDWLANFLNK
>MpnArl6b [Micromonas commoda]
MGFFGRLLVALGLAKKKRSLLVMGLANGGKTTLVNNLKPEKDRDPPEFVAPTVGFNVERFTLNKCKLTVVDMSGQGKYHELWECYYKDIQAIIFVVDAASSAEQLEESKSMLATMLSHKDLKGTPLLVFANKSDLPEAKGAAAIASEVNLTGAVCDSRAWHIGACSALTGDGIDGGIKWLLGKI
>MpnArl8 [Micromonas commoda]
MGWKDFAEWWRCLVFGPELDLALIGLQNAGKTSFARVLACGAGDDGDAPRPTVGFETSVVRRRRLRLRCVDMGGSARFRALWERHCEDAHVIVWVIDSADAAGAMEARDALRETLASEGLAGIPLLVLGNKSDLPGARGIPQLVDALGLRDIAGREVRCFSISCKLGTNVDAVLRWLTKHARKRRQRRA
>MpnArl13 [Micromonas commoda]
MGCLCLGTDGGKGGGRKGKKTGKNLKLVLVGLDGAGKSTLLQTLLGQDPEPTMPTFGFNNESLTRGGFDVDVFDLGGGEKIRGIWKAYTADVHGCAFVVDSSDDSRLDECADVFARTLRDPHLSGKPIVVFANKQDAPGAKSAEEVAIALGLATLRNERHRVVACTALRKEGKQGAAGDAGVDDGMRWMLEKVGEDWDELNPRVTAEAEAARAKEEELKKERIKRGEEARRERLEQERLERERLEQERVEERERVEGADGEDDSPSEAVVEPFAEAVPDTPPLKRTLIPVEDIDTPEGAPLFGAVTVSPGAFNEQVD
>MpnArl16 [Micromonas commoda]
MTVPELTSPMVVLGIGGSGKSLVLRRMLALHKTANLDPHVDADVVPSVGVDINTFPIDKNRNMVCKEVGGAMMPLWPMYLKDCAGIVYVVDASDSFQLGASAAALRHILSLPAIRGKPVLLVLNKSDAPCLVSMEDLEATFDIDSLREETGDTMVVIKTSALSGENIEKVLGWMKSIYRLG
>MpnArlX [Micromonas commoda]
MGACASKAPEDHRADRALHLATRRKEGWGVSRGGEGTGRPAITASARADAPTTPPGVDEKMEEAGDSAPPVEEEEEEAPAPEPQTPRAPPPVPHLTLVFVGLDGAGKTAVIRALAANDGAGQRKSAASSVHPAEEGTLCAPPTTVAVTYHAGLTACGVSLDVVDVPGGGVVAGNARHVAWRRHLDALLTPEVDDSKLPKNQIAKTTSAKPVAKSVDCVVFVVDSADDLRMAVAREELWRLCGLVPPGDENAPGRYRTLDRSAAPSRLADSTASVLVLANKCDVDGALAAGEVGDALDLSELRAEMGAVGVRVIGCEACSAVDGGGIERALEGALRRER
>MpnSar1 [Micromonas commoda]
MGFFDFFYDILASLGLWQKNAKILFLGLDNAGKTTLMHMLKDERLAQHQPTQYPTSEELSIGQIKFKAFDLGGHEVARRVWKDYYAKVDAIVFLVDAVDKERFAESKKELDSLLSDDSLGQVPFLILGNKIDIPHAASEEELRHCLGLTNYTTGKGKVNLEATNMRPIEVFMCSVVKRMGYGEGFRWVSQYIK
>MpnSRb [Micromonas commoda]
MDADTVDAVGQAAEVLVKTSNEFNVPGILLAIGDATGQPVNLVVFALTIATLFAFWVLTRCLGFGGGGGGGSSNTGSSSGDCVLITGACGGGKTAMFQTLRSGEVFLDRTVTSMDVNEARIEVRSEKLGKSKRARLVDLPGHPRLRAKLDRYANGAKAIIFVVDAVDFTSQRRAVAEHLFEILSHPVVQKRRCPIMIACNKSEKITAHPADFVRKRLEKEIEALRTTRGTLEDTGGGESVTGSVGLDGAEFAFEHQRSNKVEAAGCAVAGNDLESVREFIVRRG
>CsuArfA [Coccomyxa subellipsoidea]
MGLAFTKLFARLFSKKEMRILMVGLDAAGKTTILYKLKLGEIVTTIPTIGFNVETVEYKNISFTVWDVGGQDKIRPLWRHYFQNTQGLIFVVDSNDRDRIGEARDELHRMLNEDELRDAVLLVFANKQDLPNAMNAAEITDKLGLHSLRQRHWYIQSTCATSGEGLYEGLDWLSSNIANKG
>CsuArfB [Coccomyxa subellipsoidea]
MGNSMRKMFDALFGNKEMRVVMLGLDAAGKTTILYKLHIGEILSTVPTIGFNVEKVQYKNVLFTVWDVGGQEKLRPLWRHYFNNTDGLIYVVDSQDRERVNRAASEFKAIVDDPLMRHSAILVFANKQDLKGAASTAEVCEALGLSQMKGRRWHVQGAVAIRGEGLYEGLDWLSNTLVAMQRSGQITSVTAANR
>CsuArl1 [Coccomyxa subellipsoidea]
MGIWISRLMAVFGEREARILVLGLDNAGKTTILYRLQVGEVVSTIPTIGFNVETVTYKNIKFQVWDLGGQTSIRPYWRCYYPNTQAIIYVVDSSDTERIGTSAEEFHAILDEEELRDALILVYANKQDLPGALDDAAVAEGLNLHSIKNRDWAIFKTSAIKGEGLFEGLDWLSNQLKTRKR
>CsuArl2 [Coccomyxa subellipsoidea]
MGLLSILKKDKAKRRELRILFVGLDNAGKTTIVKRIAGEDLSKVSPTLGFNIHSLHYKGVRLNIWDVGGQAILRPYWQNYYERTDALLWVVDSADIERLRICKAELHQLLTEEKLAGATLLILANKQDLPGALSAAEIKDVLELKAAGTRHWRILGCSAVTGAGLLTGFDWVLSDIQGRIQLT
>CsuArl5 [Coccomyxa subellipsoidea]
MGQLFSLIAQYLFPNKEYKIVMVGLDNAGKTTTLYRLHLGEAVVTQPTVGSNVECVQYKNLKFEVWDLGGQANLRPSWATYYRSTDAVIVVIDSTDRARASIAKNELFNLLDHEHLAEAAILIMANKQDLKDAMTVKEMSDVLALHSIKRHDWHIQAACAKTGEGLMEGMEWIAQRVKGEAASTTPLASPTPSPAKPLAPQMRA
>CsuArl8 [Coccomyxa subellipsoidea]
MASLWEKILDWLRSLFFKKEMELSLIGLQNAGKTSLVNVIATGAFHEDMIPTVGFNMRKVTRGAVTIKLWDLGGQPRFRSMWERYCRGVQAVVYVVDSADHDALENARVELHELLSKPSLAAIPLLVLGNKNDMPGALSTTDLIDRLDLKALREREVCVYSISCKSQNNIDITLDWLTKHAKS
>CsuArfrp1 [Coccomyxa subellipsoidea]
MFSLLYGLWEYVWRKEELRILILGLDKAGKTSLLENVKELCTGSPGLEPTSIVPTVGLNVGRVEAHHAQLLFWDLGGQAGLRSIWDKYFADSHALIFVVDSTRPARFEEARTALFRALASRELFGVPVLVLANKQDAADAQPPAAVQQMLGLDELKVPLRVQEASALTGEGLRDGLQWLVAEIRRSDRAGLLRQRL
>CsuSar1 [Coccomyxa subellipsoidea]
MFLVNWFYGTLNWLGLYNKNAKILFLGLDNAGKTTLMHMLKDDRLAQHQPTQYPTSEELQMQGINFKAFDLGGHEIARRVWKDYYAKVDALVFLVDAVDRERFLESKKELDALLSDEALAAVPVLILGNKIDIPQAASEDELRLNLGLMNYTTGKGKVPVTENSLRPIEIFMCSVVKRMGYGEGFRWVSQYIK
>CsuSRb [Coccomyxa subellipsoidea]
MAPHVPADTLAITSNIYFIVLFAVLLVIIGIIYQRSGKEGDTVLLVGPCGAGKTALFLQLERGEAGKGTVASMQENVGLAKLPFGKEGKYREVRVVDIPGHPRMFSRLLSEHADRTRGIIFVVDSVDFMPQKEQIAEQLYDVLAHPVISGRRLPVLLACNKSDCGTKAHTMKFIRKRLEKAIDQLRSSRSAMSDDSKRNEVLGRADEAFSFAGLAKAHGARLSVTDLSALEGQIQSVQQFLFGMAAN
>CreArfA1 [Chlamydomonas reinhardtii]
MGLMVSKALSRLFGKKEMRILMVGLDAAGKTTILYKLKLGEIVTTIPTIGFNVETVEYKNISFTVWDVGGQDKIRPLWRHYFQNTQGLIFVVDSNDRDRIGEAKDELHRMLNEDELRDAVLLVFANKQDLPNAMNAAEITEKLGLHGLRQRHWYIQSTCATSGEGLYEGLDWLSQNIQNKS
>CreArfB1 [Chlamydomonas reinhardtii]
MGQAFTKLFDRWFGNREMRVVMLGLDAAGKTTILYKLHIGEVLTTVPTIGFNVEKVQYKNVVFTVWDVGGQEKLRPLWRHYFNNTDGLIFVVDSQDRDRIGKAAQEFQAILQDPLMLHSAILVFANKQDMKGCLTPAEVCTALGLSDMRTRKWHVQSSVATRGEGLYEGLDWLATTLKNSNAGRPV
>CreArlX [Chlamydomonas reinhardtii]
MAESPRNQARQPSEAGAPPADPIFETIQILEPEKPRGFRHQVSSKVKTSHWSSLFSCIAPQAPSSSADDAKDAEEQQDEQEQASPSAKWTWGTKKVRAEDMPCILFVGLDGAGKTTIINTLLEEARRLKVEEQRAKEEERRVARDGRPALRQQNGQQDGAGGGGGGGTAAASSRDASMRGSQAALSKAVTGVTEDRGTARTGGQTDAGTEDGNGQGAGEGEGGISEKARRARDAIQPPPPAPSERGMLYALPQSVLRYGCVLMDTPGGFFQRRRYLGGLQLATAVVLCVDAADESRFPVVRDFFAQHVLPEVCRRHLPLLLLATKRDVCDWGAAEDVALDLDLAILMAHVAAPWTAAHVVGGQLGPLREPLTWLLQQSSIVDHLWHSWPSSAPVLLHYQQANARYAVGMASKKAVELFHGEDDQEGVLQAAAGAGGGGLGAGREGGAGGRLGGGGFRVAAGPLPALAPSGSVHISAVTSLAPLGSTPQPSVGVQAPA
>CreArl1 [Chlamydomonas reinhardtii]
MGLWISKLWSLFGDQEARILVLGLDNAGKTTILYRLQVGEVVSTIPTIGFNVETVTYKNIKFQVWDLGGQTSIRPYWRCYFPCTQAIIYVVDSTDTERIGISRDEFKALLDEEELRDSLILVFANKQDLPNALSDAQIAEGLGLHDIKNRDWAIFKTSAVKGEGLFEGLDWLANMLKTRRK
>CreArl2 [Chlamydomonas reinhardtii]
MGLLTIIKKVKQKEKEMRVLMVGLDNAGKTTIVKRLNGEDITTISPTLGFNIKTMSFKGYKLNIWDIGGQKTLRPYWRNYYEKTDALIWVVDSADLARLEDCRAELHNLLREERLFGATLLIFANKQDIASALPVAELEKALNIGSITKRHCRVVACSAVDGSGLLEGFDFVVHDISSRIYLFS
>CreArl3 [Chlamydomonas reinhardtii]
MGLLSLIRGLKKKEGEARILVLGLDNAGKTTILKALSEEDITTITPTQGFNIKSLSRDGFNLKIWDIGGQKSIRPYWRNYFDQTDALIYVIDSADSKRLSESEFELTELLQEEKMTGVPLLVFANKQDLVGALAADEIASTLDLTSIRDRPWQIQACSAKQGTGLKEGMEWMMKQVK
>CreArl5 [Chlamydomonas reinhardtii]
MGALMSTLWAMWFGNKEYKIVMVGLDNAGKTTILYKLHLGEVVQATATVGSNVELVRFKNIQLEIWDLGGQQNLRPFWGTYFKNTDAVIMVVDSTDRARVGVTKSELFNLLESEELAKTPILVYANKQDLRDAMAVEELTQSLQLHSIRNHDWHIQACCALTGDGLLDGINWIYQRTKGNAS
>CreArl6a [Chlamydomonas reinhardtii]
MGFFDKLLSLFGMSGKKVNVLVVGLDNSGKTTIIERLKPRPRQAAEVAPTVGFTVDEVEKGPLTFTVFDMSGAGRYRTLWEQYYREADAVVFVVDSADKLRMVVARDEMEHMLKHSNMRKVPILYFANKKDLPVAMPPVEIAQALGLDDIKDRPWQIVPSNGLTGEGVDKGIDWLAERLS
>CreArl6b [Chlamydomonas reinhardtii]
MGFIRTLLMKLGLVKTKVGLLIVGLSNSGKSTIVARLTKEPLEDVAPTVGFAVETTKMEGLSVTMFDMSGNQKYFTLWQHYYKDTTAIMFVLDAADPHRFVEANAVLQELLKAEQLKRVPLLFMCNKMDLVSAAQPAAVAAALHLPASSARAFQLQACSAMQGSGIKEGMQWLLEQV
>CreArl8 [Chlamydomonas reinhardtii]
MPPTSGILAWFTSWLDWLRSLFFKREMELSLVGLNKGGKSTLVQVLTTGQYTEDTIPTVGFNMRKMTKGGVTIKMWDLGGQQRFRNLWERYCRGVQAIVFVVDAADLDNVPMAQRELHSLLEKPSLKSIPLLVLGNKNDLPGALGVQQLTDALNLKALTDREVCIYSISCKRQNNIDVTLEWLTKHAKS
>CreArl13 [Chlamydomonas reinhardtii]
MFGLLVNFYRFCRKKTERKITIALLGLDNAGKTTLLNSIQGEVDRDTTPTFGFNSTTLNEGKYKIEVFDLGGGKNIRGVWKKYLAEVHAIVYVVDAADPGRFEESKMTMAEVLENQFMRDKPICIFANKQDLPTAAPAAEVVKGLGLATCRNSHNVFPCTAKMPAGQDVDHRLRDGLKWLVGTVDREFGRLDPRVQTEAEEVRQEEARKKKEREERLRKQREERLRQQKEEEERAREVEKENELHDGKAPSLLAAGGGVVGAAAAGVNGVMVDEQQELRPPGQHQEAPEALGLHNGLALGLPHTIESPGKFPPPPRRPLEAHPASDLRLVAPDQGVSSASGGPGLGAMPSGSHGGGGVPPQPASLPHVRAALPPLPPSAPQPSDAGVGSSGSASRHPGAHSSSAAAPPNVASGAAAEDGPEPDAAGTAAGEAGSGSVFAPRPASAGGGGPGSRGSGSGMTPDARELGSGGVESGEGTPARLRAGAQQASDGGHGNSKGSFSLVHTSNKVVPVAPDLRAGIPGAPNDA
>CreArl16 [Chlamydomonas reinhardtii]
MSMGKTCCGTDKPPNSPTGSTDDILLVGLQGSGKTLLGLRLKTVYGKTPANFKNGTTETNGCIDHTVPTPKGCPVKNIVIRECGGSMQPLWRQWYGAGFIAVLMTLDTSDAASLAAAGVALYDLLQNTSLSSRPVCLVLTKGDLPVTLSRAELDLCLGLEELQRLYPGRLFVTAVSSVRPAEDCPALRALVDWMAGVKAAAAGLAWRPAGQQGQR
>CreArl17a [Chlamydomonas reinhardtii]
MSRIADFLQSFFPSQEGRVLCLGLDASGRTTWLYAQKLGEIVTTIPTIGFNVESVAKDGVDVTFWDVGGCDKIRPLWRHYFQNTDGVMLFVDSNDRERIQEVRDEFNRLLSEEELRDAFCLVIASKQDLPNVMSLAEIRDALDLPRLMKDRHWVLMPTRLPVDKQELDGHMDWLVASIRAERNQVARRARQAAYKQKLAQSQAQRKQKQAQQATAAQAAATAAGGWGAAAGAGAGGGSGAGGASGGGSGGEAEMDVLERWLQVEDEPDDEFLRKLEDYSLDVWDHRTHLRLAWLYLTRHGRREGLARIHSAIQSFIANSPVTKRKTGTTYHETMTYFWAHMVHFCIASMKAPQQQGKEPDFKTFLLFNPLLTNGGLFLHYYSKDLMLKNPEARKQVVLPDKRPLPSLVTSVESIKQLQQNQARYGKKPAAGSGPAGPATAVTAAAPPIALSDDEFLQRFLGRGLDRWSHATMLRAVYCCLRAHGRRHGGKLALDALAALQGEHAHTTLNYFWLTMLTHTLAAEHSAALFADRPAPPPLRKAPKRVEEEEGAGGQGKVAEAPSRQEPEPTSAVAAAAAAAAGPSNFTSSAKATAAVAVAAVAGMAGIALGEAAGTAAESAAESAAAGGSSEDWVEVDAAALSGTAGRSSAPAAAHASAAAAAAGPAPGSGAPPPTASPPAPMSAPTPVPPPPQLPEWSALLGSGSYASVRLQELVADESRYLAHYNKKTIFSDAAAAGFVPPDKKPLPTTV
>CreArl17b [Chlamydomonas reinhardtii]
MRWRPCWSSKPEFPILFLGLDAAGKSTVLYGLKLGEVVTTVPTIGFNLETIERNGLKINCWDVGGCDKIRPLWRHFTEGCVAVVFVVDSNDRERLAAARQELQDVLRDVASGVPVLVLANKQDLPNALPAAEVARLMWLAPPQPPLQQQQRHPTPEHAVLTAHVSIASPAPSGEGSCNDGGGSGADAAAAAGPAPSPRMSEEERCFRDLMSRHAVHVQPTCALRLFGVLEGFDWLASALDHARQQDSGSGGAAANVNGSSNAGSSLGLLRAVMPAGWRSRRQARQRQQARQLPEQHQQQQQQRSVIHRWAAGAMRGAAGGSHPYGASTGAATATKSTSSGGAGAGGGGGGPVLPSAEERLSGWLAEPVAAGDSDDAFLAALEACEPGVRWDHFAHLRLAWLYLVRYGRSQGAARIFQAVQRYIQHGVAGGGGGRTFHTTMTFFWMHMVHYALASSQLHTPMVRTSFRAFLIANPYLADSGLFLRHYSRARMLHDPAARTALLLPDLQPLPSLVTDVEARKREQAREKRVAVVAGAAAAAVVGTPRLLARAAGVASGWGARGDRSSGGGSVSLRREEDGVLSAAYRRSSTSSGSTSNSTRSGGRLRSDGGQRAAAGAARGFHHRLPAAAAAAARDEDLLAAVLQHLPGRAAATATSGGLGQALPSSGLRQQAQGGSQVAVGLRHNFEGRGDGGVGHTSSGSPSPSLLTGWGSDTLPRVAYAAIRHHGYARASELLQAAAAAAATTRGQASTEESSARGTLESPPALAEAAAAASAETRPHVKRAGDLGSLLGMDVSQLQEVVRDVARGIAARLPTAPEPAPSAAGKSARARISVDVGDGKPRVGGGSKQGDCSDDEEEEGEWLSVGDHEAWGVVTALNDKALRVDGEDAELEKMLGSDRVPLMRAALPQYRLLFTSG
>CreArfrp1 [Chlamydomonas reinhardtii]
MFSLLYGFFEYIFRKDEFHVLILGLDKAGKTNVLERLKTVFTQSIGLDPGKILPTVGLNVGRIEAHKHNLVFWDLGGQSGLRSIWDKYYSEAHAVVYVVDAANRNRFDESRAALDRVLENRELVGAPLLIMANKQDLEGAANAQEVGQIFEVERAHAQGRQFKVLQVSAYTGQGLKDGVEWLVETIRRGQRAQRLRVRQAS
>CreSar1 [Chlamydomonas reinhardtii]
MFLVNWFYGVLNYLGLYNKNAKILFLGLDNAGKTTLMHMLKDDRVVQHQPTQYPTSEEIQLGGINFKAFDLGGHEIARRVWKDYYAKVDAIVYLVDSADRERFPEAKKELDGLLGDDSLGTVPFLVLGNKIDIPTAASEDELRNWLGLTYTTGKGKVNLSDQKIRPVEVFMCSVVKRMGYGEGFRWLSQYIK
>CreSRb [Chlamydomonas reinhardtii]
MAELSLNSPEVQIALLVVAATLVLLVILKLFSGGKRGSAVLLVGPCNGGKTTLFYRLKDGSTELGTVASMQENEGIVQVRNDKDRVVGSVRVMDLPGHPRLRSKLEQYLKDASAVVLVLDSVDLTPNKTEAAEDLFEVLTHTTVARRRTPVLLACNKADLETQAHSVDFCRRTIEKQLDTMRKTRLALGGEAGRSLAALGKPDKPLQLAALRSPIAVCEISAEKGEVAEVMRFLAKLV
>VcaArfA [Volvox carteri]
MGLIISKALSRLFGKKEMRILMVGLDAAGKTTILYKLKLGEIVTTIPTIGFNVETVEYKNISFTVWDVGGQDKIRPLWRHYFQNTQGLIFVIDSNDRERVGEAKDELHRMLNEDELRDAVLLVFANKQDLPNAMNAAEITEKLGLHGLRHKCWYIQSTCATSGEGLYEGLDWLSQNIAAKS
>VcaArfB [Volvox carteri]
MGQAITKLFDKIFGNREMRVVMLGLDAAGKTTILYKLHIGEVLTTVPTIGFNVEKVQYKNVVFTVWDVGGQEKLRPLWRHYFNNTDGLIFVVDSQDRDRIGKAAAEFQAILQDPLMLHSAILVFANKQDMRGCLTPREVCEALGLPEMRNRKWHVQSSVAIKGEGLYEGLDWLATTLKSSNAGRPVS
>VcaArl1 [Volvox carteri]
MGLWISKLWSFFGDQEARILVLGLDNAGKTTILYRLQVGEVVSTIPTIGFNVETVTYKNIKFQVWDLGGQTSIRPYWRCYFPCTQAIIYVVDSTDTDRIGISREEFKALLEEEELRDSLILVFANKQDLPNALSDAQIAEGLGLHGIKNRDWAIFKTSAVKGEGLFEGLDWLANTLKTRRK
>VcaArl2 [Volvox carteri]
MGLLTIIKKVKQKEKEMRILMVGLDNAGKTTIVKRLNGEDITTISPTLGFNIKTMTFKGYKLNIWDIGGQKTLRPYWRNYYEKTDALIWVVDSADLARLNDCREELHNLLKEERLFGASLLIFANKQDIPSALSVVELEKALDIASITKRHCRVVACSAVDGTGLLEGFDFVVNDISARIYLFS
>VcaArl3 [Volvox carteri]
MGLLTMIRSLKRKEGEARLLVLGLDNAGKTTILKSLSEEDITTITPTQGFNIKSLSRDGFNLKIWDIGGQKTIRPYWRNYFDQTDALIYVIDSSDRKRLEESHYELSQLLQDDKMGGVPLLVFANKQDLMGAAEAGEIAELLELTSIRDRPWQIQACSAKTGTGLQEGMEWVMKQVK
>VcaArl5 [Volvox carteri]
MGALFSTLWAMWFGSKEYKIVMVGLDNAGKTTILYKLHLGEVVQATATVGSNVELVRFKNIQLEIWDLGGQQNLRPFWATYLKNTDAVVMVVDSTDRARVGVTKSELFNLLESEELAKAPILVYANKQDLRDAMTVEELTQSLMLHSIRNHDWHIQACCALTGEGLLDGINWIYQRTKGNGS
>VcaArl6a [Volvox carteri]
MGLFDKLLSFLGMSGKKVNVLVVGLDNSGKTTIIERLKPRPKQSAEVAPTVGFAVDDLQKGPLNFTVFDMSGAGRYRTLWEQYYQEADAVIFVVDSADKLRMVVARDEMEHMLAHPNMRKVPVLFFANKKDLPVAMPPVEIAQALGLDYIKDRPWQIVPSNGLSGEGVDKGIDWLAERLGK
>VcaArl6b [Volvox carteri]
MGFIRSLLIRLGLVKTKVGLLIVGLSNSGKSTIVARLTNESVEEVAPTVGFAVESVKLDGLSVTIFDMSGNNRYHELWKLYYKETTAVVFVLDAADTARFPEADAVLQELLKADLLKNVPILFFCNKMDLETAAKPAEVAAALHLPYRSFRTFQLQGCSALRGEGIQEGMQWLLDQV
>VcaArl8 [Volvox carteri]
MAPPTGLFGWFSSLLDWLRSLFFKREMELSLVGLNKGGKTTFVSVLTTGQYTEDMIPTVGFNMRKMTKGGVTIKMWDLGGQQRFRSLWERYCRGVQAIVFVVDAADADSVPMAARELHALLERPSLKGIPLLVLGNKNDLPGALGVEQLKEMMNLKALTDREVCVYSISCKRQSNIDVTLDWLTRHAKA
>VcaArl13 [Volvox carteri]
MFGLLYNFYKFCKKKSERKITLALLGLDNAGKTTLLNTIKGEVQQVTSPTFGFNSSTLQEGKYKIEVFDLGGGKTFRSVWSKYLAEVHAIVYVVDAADSQRFEESKKALHDVLECHYMREKAILVFANKQDLPTASTAAEVVKGLGLATCRNSHNVFPCTAKTPAGTAVDERLREGLRWLTGFIDREYGRLNSRVEAETQEVRQEEARKKKERDERLRRQREERLRQQKEEEDRAREVEKENALHNGQGPALLTLPVNGQLEPQEAPEPLVPQQAGEKVQALHNGVALGLPHTIESPGKLPMPRRALGMAASDIGPSASDQGPGGGAQALGVPDSGTAASRYLQPVAPRMSPLPRPSSAQSRASEGSGAGGGGAALAASTSVAAARPASAGRSGGGSGGGSSCSSPRRPGSAGSRAEGTACEAPDEAAAGGHQHRPRLAKVSSGGLGSSVASDAAPRGSFSLVNQNKVVPVALGIVQDLPA
>VcaArl16 [Volvox carteri]
MSNGPLCCGSGPDSPTDDTDDVLLIGLQGSGKTLLGQRLRTVYGKAPAAFRVATTETNGSQDFRIPTFKGCPFREIRIRECGGSMQPLWCNWYSGPIRAVVFAVDVSDPGSLASAGVELHRLLQQPELGAKPVCLVLTKLDLPFTLPRTELDLALGLADLERLYPDRLQIMSVSSVLSPLECPRLEALVDWMVVAKAGDPAVLLAKRT
>VcaArl17 [Volvox carteri]
MSSFVAGLLEKLFPSPEGRLLCVGLDACGRTSWLYYKLLQEVVTTIPTIGFNVETIKHAGCAMTIWDVGGCDKIRPLWRHYFQNTHGVVAFVDSNDRDRLDEVRKEVLALMDAPELRDAFCLVIANKQDLPCAMPPREVSEKLQLPRAMGSRLWTCLPGQLGSMQLTNAHFDWLASALRHTLEQKRFPTTSINNQQQQEQEPGLGDNSGGDAVAAAAPPAGVAAEHSVTAATSSSGPGPGNGGPNGGGGELDVLERWLSAEDEPDEEFLMKLENYSLDCWDHRTHLRLAWLYLTRLGRREGLARIHASIRAFIQHSPLTARRSGTTYHETMTYFWAHMVHFAIASQKVPAGASPDFRVFLLMNPQLTNGGLFLHYYSKQLMLQSPESRIRVVLPDKRPLPSIITDLSTLRRGTTTSAASQAPGPLTDAEFLDRFLGRSLDRWNHECLLRAVYCCLKRHGRRRGGDVALDGLRALQGPDFHLTICYFWLCLLTHTLASEYHAALFTDRPAKAAEGTAVETNSGIASGGVVAKALPEWPELLGQSGYTAVRLKELVADERRYLHYYSNKVVFLAAAATTFVPPDKRPLPSTT
>VcaArfrp1 [Volvox carteri]
MFSLLYGFYEYLFRKDEFHVLILGVDKAGKTNVLERLKTIFTQSIGLDPGKILPTVGLNVGRIEAHKNNLVFWDLGGQSGLRSIWDKYYSEAHAIVYVVDAANRSRFEESRAALDRMLENRELSGAPLLIMANKQDLDGAASAQEVGQVFGIERLEGRQFKVLPVSAYTGQGLKEGVEWLVETIRRSHRAMRLRARGAR
>VcaSar1 [Volvox carteri]
MFLVNWFYGVLNYLGLYNKNAKILFLGLDNAGKTTLMHMLKDDRVVQHQPTQYPTSEEIQLGGINFKAFDLGGHEIARRVWKDYYAKVDAIVYLVDSADRERFPEAKKELDGLLGDDSLGTVPFLILGNKIDIPTAASEDELRNWLGLTYTTGKGKVNLSDSKIRPCEVFMCSVVKRMGYGEGFRWLSQYIK
>VcaSRb [Volvox carteri]
MDELSLSQPQVQVALAVVIGTILLLILKLFSGRKRGSAVLLVGPCNGGKTTLFYCLKDGATHGATVASMQENEGWCQVRNDKDRIVGSVRVLDLPGHPRLRSKLEQFLKDASAVVLVIDSADITPNKTEAAEDLFEVLTHPAVARRRLPVLLACNKADLETQAHSVDFCRRTIEKQLDAMRKTRLALGGDPGRAISALGKPDKPLSLAALRSPITSASISAEKGDVSEVMRFLAKLL
>CmeArf1 [Cyanidioschyzon merolae]
MGLTLSRLFARLFGKREMRILMVGLDAAGKTTILYKLKLGEIVTTIPTIGFNVETVEYKNISFTVWDVGGQDKIRPLWRHYFQNTQGIIFVVDSNDRERLPEAREELHKMLAEEELRDAHLLVFANKQDLPNAYSASEITERLALHTLRQRNWYVQSCCATTGDGLFEGLEWLSQQLDDKY
>CmeArlRhodo [Cyanidioschyzon merolae]
MGACFGKPSEAGTSARDASSTRRRGSRGDGGGGGGGGGGGRTNAHRPGQRIELLLLGLDGAGATTILYRLKLQKFIITVPTLGSVEETIRWGSEEILFHDLGGTDKLRPLWPMYQDGIQGVIYVVDAADRRLVDANRRELRRFYRAAVKLHDAPLLIFATKQDLSDAMTSEELQRELGLEEIPCRCYHVAGCSAVTGEGIHEGIDWIVGEIRRGGSRAASTLRK
>CmeArl1 [Cyanidioschyzon merolae]
MGQLFSKLVYVLFGTREVRVLVLGLDNAGKTTILYKLLEPDSSLKHTPTVGFNLETLKVHGLKMQCWDLGGQDSIRPYWRSYFFNQEAIVFVVDSTDKGRMLTAKQELHAILTEPELQGAVLLVLANKQDVPDAARVSEVSERLGLADLERTWTIMGTSAERGEGLQEAFAWLAQRLK
>CmeArl2 [Cyanidioschyzon merolae]
MGLLSVIRKQKRRDREVRVLVLGLDNAGKTTIVRRLLGDDEAAVRRTAPTEGFCIRTLVLKGGYRFHFWDIGGHRALRSYWRNYFERTDAIIWVVDATTPHRIKGEAAQELAALLSEPSLYQVPLLIIANKMDLLAAEPVSSVRKALGIDAFCVAGAAATIATATIATPTSRRTPLEANQQTASDTMASTWAQAWPADELSQLDGRRPIHVMPCSAYTGEGLSNALDWLAQQAIQRLYRFDTRGDLRSSPSCVLSEQQHSVAL
>CmeArfrp1 [Cyanidioschyzon merolae]
MFGLLSSLANTFWVERHPPYRVVFLGLKGSGKSTLVRAIRKRLAGEVPSSNAHPVAAVAQRWVAEPVHPDSNGSVDGQRERYIPTVGLDRFSVTSAANGPEVTWVLLDLGGDASFRFLWGRYLQQADAVVWVIDGSDATRIEECIAALQETCEHLAPSAAASVAEAGCSRHGIADAGSKHSQPSPKRPLILVINRLHGGQFEDAAPHWEEALTRLIEGVTKKGAVGPVALQHVDALTGYGVHCVVEWLLANRPTLPSA
>CmeSar1 [Cyanidioschyzon merolae]
MFDWLWNLLSYLGLYYKNAKILFLGLDNAGKTTLMHVLKDDRLAQHVPTQHATSEEVILGNVRFRAFDLGGHEVARQIWRNYYTNVDAIVYIVDANDRERFPESKAELDRLLADEQLSDVPFLILGNKIDIPYAASEEELRTALGLHHLTTGKAGAPRGMNARGAKDVRPLEIFMCSVVRRMGYAEGFRWLASYL
>CmeSRb [Cyanidioschyzon merolae]
MQPRLPRPARAVLDTFAKCDFADWLCLQQHWSEQSTTDRGLVVRWLVAVGVLLASVLVVLYNSRRRRRRLPLVVLLSCPSAETVASGAGKTTLFWRLWKGQLPRYAPVPSQQPNEAVVTLDDGVRFLLVDLPSDARARGTWGRFTSLDKLNAAAVVVVYVVDAKTDSLTREAEYLFRDIDVRALLQRGTTCVVLANKADLRTAMPAKVFLARWMREVERLGHSRTNSLTPVLVDESTIAQIPSLRREQRLMLVHGSAKTGDCLPKLYTVIRSAVRHR
>GsuArf1a [Galdieria sulphuraria]
MGLSISKLLSRLFGKKEMRILMVGLDAAGKTTILYKLKLGEIVTTIPTIGFNVETVEYKNISFTVWDVGGQDKIRPLWRHYFQNTQGVIFVVDSNDRERFPEAREELHKMLSEEELRDAVLLVFANKQDLPNAASTAEVVNALALPSLRNRTWFIMSCCATNGDGLFEGLDWLSDQLSRR
>GsuArf1b [Galdieria sulphuraria]
MGLSISKLLSRLFGKKEMRILMVGLDAAGKTTILYKLKLGEIVTTIPTIGFNVETVEYKNISFTVWDVGGQDKIRPLWRHYFQNTQGIIFVVDSNDRERFPEAREELHKMLSEEELRDAVLLVFANKQDLPNAASTAEIVNALALPSLRNRTWFIMSCCATNGDGLFEGLDWLSEQLSHR
>GsuArf1c [Galdieria sulphuraria]
MGLIFTKLYQRLFGKRELRILMVGLDAAGKTTILYKLKLGEIVTTVPTIGFNVETVAYKNINFTVWDVGGQDKIRPLWRHYFQNTQALIFVIDSNDRERILEARDELRKMLAEDEMRSAILLVFANKQDLPNAMAANEVIEKLGLSSLNRKWKVQASCATSGQGLWEGLDWLSQNIAP
>GsuArlRhodo [Galdieria sulphuraria]
MGCFSSKEFQSNGKKKYGVVLIGLDGSGATTILYFLKLGKQMMTMPTLGCNTETVQYGDNELVIWDIGGLDKVRSLWSEFSKDAQGVIFVVDSYDRERIPQAKEALFNFLRTQKQSDRKVPLLVFANKQDKEGALAPADIANELELHKLALQSYQVVPCSGRTGEGLSDGMNWLLTEINKNVNSGDRK
>GsuArl1 [Galdieria sulphuraria]
MGNIFSRLFQRLFGNKEVRVLMVGLDNAGKTTLLYRIKEGSMIKTVPTIGFNMEQIEVNNLKMQVWDLGGQTSIRPYWRSYYQKQEALIFVVDSNDRERFSTAKTELLSILQEEELKNTVIAVFANKQDLPEAASAAEVSLALGLDSIKDRTWTIISTSAAKGDGIAEGFEWFLNALFSHVILYLHLYP
>GsuArl2 [Galdieria sulphuraria]
MGLLTILRKSKRKERELRILLLGLDASGKTTVAKRLLRQDVTDVGPTFGFDIHTVEYQDYKIHIWDIGGQESLRSYWKNYFESTDGIIWVVDIADSTRLSDCIVELHKTLQDERLVGAPLLLLANKLDRNPEIVKEKLVEAFKLETTLCDRPWNIYLCSALYNTGVVQGFSWLIDDIAEKNFLYG
>GsuArl5 [Galdieria sulphuraria]
MGIWFAKLWRKLYRIQELKICMIGLDNAGKTTILYRLHLGDVVVTTPTIGSNVEQVKCRNLLFQVWDLGGQDSLREAWQTYFVNTQAVIFVIDSCDRERFDLARKELLRVLRFENLSKAVILVFANKQDMKQAASAAEISESLALHDIKTHSWTIQPCSGVTGEGLQDGMEWLADHVKTSG
>GsuArl8 [Galdieria sulphuraria]
MLSSIWEQLLSWLKSLFFEQEMELAVLGLQNAGKTTLVNLFATGTFTEDRIPTVGFNLRKVRKGGVTLKVWDLGGQQRFRSMWERYCRGVNVIVFVLDAVDKERFHTAKLELLEILQRPSLANIPLLFLANKSDLPGALVNPQEIIQTFDLKSIKDREVAVYSVSAKNRTNIDTVLRWLIVHNKKPANVNNQMSNGV
>GsuArfrp1 [Galdieria sulphuraria]
MFSLLDAAWKQLYQVQQHTTILLGPSNAGKTTILERLKILFAETENHKQLPKVRPTIGLNVANLKVSSTYFLLWDFGGKESLRPIWEKYVTDAETVVYVIDSSSEETVNDSKKLLKELLERTDLVKVPFLIYVNKQDLPGALSLLQVVDKLDLPFEVDRLRWFQNCSAIQGYGIKEGFEWLERHLVAKPQKLSDHNIVKVAKPKPSYLSEQ
>GsuSar1 [Galdieria sulphuraria]
MLEWLFNILAYLGLYYKNAKILFLGLDNAGKTTLMHVLRDDKVAQHIPTQQPTAEEVVIGNIKFRAFDLGGHAAARQIWRNYYTKVDAIVYMVDAADRDRLNEAKKELDALLADEQLTDVPFLILGNKIDVPQAASEEELRTALGVHHLTTGKGTNPVKDVRPIEVFMCSVVRKMGYGEGFRWLSQYL
>GsuSRb [Galdieria sulphuraria]
MTTFSPTRKLSFCSKFIIGRLPNNLKRAMLLEENSLFWKVLPFLENKFTVAIVSSCVCLFLLICIWVLYVKRHYSPVRSKILIVGRSGEDEQPGSGKSTLYHVLRTGKAPKFQSVTSMVPNEGTFIPRGSKTLKEANFVDFPGNERLKTELEDQVLHAKVIIYVLDVSRLETEIRKEAISVYNIFKLLKKRNRKAIPILIFCNKIDLCESFPLDKVRQILGEEILKYQREVAPSGGDESVLATNIDSLLACSQYVVSFESGSAAQGVVEPVIHFLDRI
>PpuArf1 [Porphyridium purpureum]
MGVSFSKLFDSLWGKKDMRILMVGLDAAGKTTILYKLKLGEIVTTIPTIGFNVETVEYKNISFTVWDVGGQDKIRPLWRHYFQNTQGIIFVVDSNDRDRFVEAREELHKMLGEEELRNAVLLVFANKQDLPNAASTAELANALQLPNLRQRSWYIQACCATNGEGLFEGLDWLSEELGKVA
>PpuArlRhodo1 [Porphyridium purpureum]
MGCFSSKEAGARGRGGSKSVLFLGLDGSGSTTVMYQLVLGRKVDTIPTLGFNKEVITYNGIELEMFDLGGVEKVRPVWRQYAPEADAIVFVVDGHDEPRVTQAKGELEKFLAELKDKSIPLLLFVNKNDLPGYLGVEAVEEKLNIKAFAFSAYKAVGCCGKTGDEIKAGMDWLTDQLKSS
>PpuArlRhodo2a [Porphyridium purpureum]
MGQGMSRVYVEKYKQKNARTGGKGILLIGLDGAGKTTVCYQFLLGKHVHTVPTMGHNKETLKHEGKKYDFFDVGGSMLVRETWRLYAKAADCIIFVVDAHDRSRIPEAAESLKKLFFGEDYEAAAAKSKSVNSTAYDIPLLVLANKQDLADPMNSDEIEKALDLASLPVRSRIVIPTDAKNGENIQAALMWLTGELAK
>PpuArlRhodo2b [Porphyridium purpureum]
MGGALSTKYVDNYRARNQKSGRRGILVIGLDGSGKTTVTYQITLGKHINTVPTMGHNKETMKYEGRKIDMFDVGGSMLVRETWRLYARAADAIIYVVDATDSGRMEEAAAALRKLFYTDDSFSKPNSALMQVPVLVLANKQDMPGAMSGQKVQRALDTDSLPCKSIQIIPASARTGENIQAAMMWLVNEMY
>PpuArlRhodo2c [Porphyridium purpureum]
MGGAVSKAYVDKYAARNAKTGKRGLLVVGLDGAGKTTVTYQFLLGKQVMTTPTQGHNKELLKYGGKKYDMFDVGGSMLVRETWRLYARAADAIVFVVDASDHDRLPEAASQLRKLFLGDNIDDKSKSTNTPLLDVPLLVVANKQDLPGAFNDRKVERMMELNVLPVTTRNVIECNARTGDGCQAALAWLHANIKK
>PpuArl1 [Porphyridium purpureum]
MGGVFSSLLASLFGSREVRILMLGLDNAGKTSILYRLKDGAHIKTVPTIGFNVETLEFNNISMQVWDLGGQASIRPYWRSYYQRQEAVIFVVDSTDRDRMSIAQSELASLLEEEELEDAIVCIFANKQDAPEAMEVADVAEAMGVNRLQDRTWTIIGTSALKGTGLEEGLSWISNNLKST
>PpuArl2 [Porphyridium purpureum]
MGLLSIIRKVKAREQELRVLVLGLDDAGKTTVVKNLTGDDVRTVSPTLGFEIRTLEHGASRIHLWDVGGQKTIRAYWRNYFEQTDGLVWVVDSADRMRLDICRTELHTLLNEERMASAVLLVLANKQDLPGALSPDQIAQVLGLSDTEQTHPASNVNASRIETLHEDDAMAYARLGDRSWRVVGCSAVQAESAHFTKQLADGFTWLIDEIRDRDFSLS
>PpuArl5 [Porphyridium purpureum]
MGIVLSALLRGLSPWREYKICMVGLDNAGKTSILYRMSLGLSELVRTYPTIGSNVEQLEIKNVRLRVWDLGGQEDLRNTWSLHFMDTKALIMVVDSTDFERVDLAREELHRVLESEELQEAAVLVFANKQDQRNCMGIAELTDALRLDRITTQKWRIQPSSAVSGEGLKEGFAWIVESLRGT
>PpuArlX [Porphyridium purpureum]
MSFLKKLGRKLGAGSPGHAPQMTVLCVGIDGAGTSTLIRAMAGTSHSPAAARQRKAGETAADADRSEQAYAKKIQAQHTVGVEEHAVFIDSHEIAAQFRTSSSTSPSAAAAPDGSVCARAFAAGLNLRVFNVAGSEGSRALWRTYYDSADGVMYIVDAADPDRFLEAKEELEKLLFRSDNIMGKAVASVKVPLLVLANKSDLQGAMSAEQLEVKLKTHLFPLDAVHVGSCSAAEQKDIRVNLMWLVEHMLRAAK
>PpuArfrp1 [Porphyridium purpureum]
MFGLAYGVFKQMTERPLRKVIVLGEEGCGKTTYLDACKHVFAGCERTEPDKIQPTVGLNVAKLALCGASVLLWDLGGRPALRAIWERYLDQADGVVFLIDATDLARFAQSKQTLKAVLARPALENRPLLVYVNKQDVQAAQIDAGGSDAAEHISLLQVSSVVRSVLGMHDDRPLLVLPCIATEELGVREGLEWIVSRIGMQIENGEVAPRDGHTGLEAADASNASPTNSGPTKRRTLPPSSTELTQASSGVQKQQANDAQPDGELSNTSMNQNTSTSRVLS
>PpuSar1 [Porphyridium purpureum]
MFSWFWDILSYLGLWYKDAKILFLGLDNAGKTTLMHVLRDDKVAVHAPTQHPTTEEVVIGKVRFRVSDLGGHRAARELWASYYTSVDAIIFMVDAADRERFPEVKKELDQLLADEALADVPFLIFGNKIDLQEAAPEDELRHALGLIHLTTGKGTTTTKDIRPIEIFMCSVGRKMGISEGFEWLNNNLSI
>PpuSRb [Porphyridium purpureum]
MGSRLRAALQAAGGRVPEWVRARNGDVVWVLGSALLGLVVLLLVLWLGGKIGRGRAGLGGRARDLREPGVVVVCGPSARGAEESPGKTALIKTLKHGAMPPLGLVTTMKCSESRFTPKGWDPAAARSRRDAYTFVDVGGHASMALDLTRALCRARAVVVVLDARKASFMASLRDSGQCLYDVMTHPTVSRFQTPILIFCNKSDAKDALDERSIRELLRAEINRERKSRESEIGTIHDVTAAEAQRVPDASTQNVYLGYEGEEFQFDHAFGPVLFSRGSVLATSLEPIQTFVQAHA
>CcrArf1a [Chondrus crispus]
MGLTISKLFTSLLGKKEVRILMVGLDAAGKTTILYKLKLGEIVTTIPTIGFNVETVDYKNIQFTVWDVGGQDKIRPLWRHYFQNTQGLIYVVDSNDRDRIAEARDELKKMLSEEELRNATVLVFANKQDLPNAMAVADLTQELGLPNMPNRKWFVQACCATNGTGLYEGLDWLTENLAE
>CcrArf1b [Chondrus crispus]
MGNSFMKLFQGFFGKQEMRILMVGLDAAGKTTILYKLKLGEIVTTIPTIGFNVESVSYKNIDFTVWDVGGQDRIRPLWRHYFQNTQGVIFVVDSNDRDRFEEARDELGKMMSEEELRDAYVLVFANKQDLPNAASTTEIVTVLGLPDLKGREWFIQSCCATNGSGLYEGLDWLAEKLRS
>CcrArlRhodo1 [Chondrus crispus]
MGSALSACTGRPGGKDGDLPCVLLVGLDGSGTTTILYQVKHGKKLETIPTLGMNKEIVKVDGMDFELYDVGGLEKVRALWRTYSKEANGVAYVVDSSDPNRLPQAAEELKKLFFGDKKKKSLIVPDIPLLVLANKQDVADAVSIDTVAKDLELHDLPVRNYKVLPTVATDGTNLREGLKWMVDQLKLYGY
>CcrArlRhodo2 [Chondrus crispus]
MGACMSASHFRHAGSRGVLVLGLDGAGATTILYQLVLGKRLETIPTLGLNQESVTVDGLELECWDIGGLDQVRTLWRQYSRDADAVIFVVDSSDVERLKLASTELASLYKGHSKRNSIQHDRPLLIFANKQDTPTAVSTQQVEKVLKVNYIHVDTFRIFPCSANNRESLMKGINWLVTELKGRSPVRPHGDA
>CcrArl1 [Chondrus crispus]
MGNALSRLISSLFGEKEVRILILGLDNAGKTSILYRLKEGTFHSTVPTIGFNAEQIEVGKLKAQVWDLGGQESIRPYWRSYYQEQEAVIFVVDSCDANRMQIAKRELMNIIEEEELKNAVVCVFANKQDMPEALSAAEIAEALGLSSIVDKKWTIIATSALRGDGLKEGFEWISDSIKTKA
>CcrArl2 [Chondrus crispus]
MGLLTILRKVKEKEREMRILILGLDNAGKTTFVKHLKGEDVHTVSPTLGFDIDTMDFDGYRLNIWDVGGQQTIRAYWRNYFEQTDGIIWVVDSADTRRLADCRKELEGLLKEERLAGASLLILANKQDLAGALSPEGIVAELALNDVIGRKRHWQVFPCSAYSREEGSKSTTNLAQSLQWLVEDIASRIFVSD
>CcrArl5 [Chondrus crispus]
MGILFSQLWRRISGFREVKICMIGLDAAGKTTILYKLHLGEVVSTYPTIGSNVEEVTYRNMRFQVWDLGGQEVLRQTWKTYFINTHALIMVVDSADSKRLDLARKELHAVLDSDELRDSCVLILANKQDLKEAVGPAELSEALALHTIRTHDWHIQACSAMKGEGLYDGLDWISKHVRQD
>CcrArl8 [Chondrus crispus]
MFSALWQSILEWLQTLFFQQEMELTILGLQNAGKTTLVNLISTGDFTDDRIPTVGFNMRRVQKGGVTLKMWDLGGQARFRTMWERYCRGVSAVVFVIDAADEDRFETARVELQDILSRRALDGIPVLVLANKSDLPGAIKDVDEMVDVFGLKDIHNHEVSVYSISAKNSTNIDVTLQWLIDHGSKKASSSTAAAVVSAPDPPSTSTIPPKPSS
>CcrArfrp1 [Chondrus crispus]
MFSLVQGIYEELTYVNERKIALLGVESSGKSSILEWLKVYLKKNAPAEAIVEKPSSLEKMNPTVGLNVAKLHTAGEKLLVWDLGGAKALRSIWERYVEDAEVVIWVVDSADESKLEDSRDELKKLVVREHLVHSPLLIFANKQDQKDAIDPVKISLDLDLLSDAEKRPQCVQPCSAESGEGIREGIQWLMANLQGNMKLEIRIP
>CcrSar1 [Chondrus crispus]
MFSWFWDALSYLGLYYKNAKILFLGLDNAGKTTLMHVLRDDRVAQHIPTQMPTAEEVVIGKIRFRAFDLGGHAAARQIWRNYYAKVDGVVFLVDAVDRERFPEVKKELDALINDEMLSDVPFLILGNKIDVARAASDEELRSALGLHHLTTGQGSAPMSDIRPIELFMVSVVRKMGYAEGFRWLSNHIP
>CcrSRb [Chondrus crispus]
MVLEQYLGPIRPHVIHAAVALGNKMQAYGIEPPAHANLTDALVITVLVLTITVLGIALSTLLSRRDPRNAVLIVGISGDSDAPAVGKTALFKSLRYGTLPKHGTVPSMTVNDATFVPHGLSISAPPMRWIDFPGHPRLRHKMHAYLQMAKCIVFVVDGQRFTAQARKDTELLFTILTDPFIAEKGTPLLIFCNKSDVANPTKTVTVQTRLEAELERARASSVTTLRSAGVAVDGSGNQGALADEEERAQLGYENEPFSFDHAPGPVTFASGSAVNNDVEAIINFARSSFL
>CpxArf1a [Cyanophora paradoxa]
MGLSIGKLLSRLFGKKEMRILMVGLDAAGKTTILYKLKLGEIVTTIPTIGFNVETVEYKNISFTVWDVGGQDKIRPLWRHYFQNTQGIIFVIDSNDRDRVGEARDELHRMLNEDELRDAALLVFANKQDLPNAMNAAEITDKLGLHSLRQRQWFIQSTCATSGEGLYEGLDWLSTTLSNRKS
>CpxArf1b [Cyanophora paradoxa]
MGPILSRAFGRLFGGPRDYRILLVGLDNAGKTTILYKLRLGELVTTIPTIGFNVEQVAYKNISFTMWDVGGQDKIRPLWKHYFNGSHAVIYVVDSADRDRMDEARDELAYMLKSPELEGAAVLVLANKQDLPGALNAADVTSRLDMPKSRRWFVQSCCAKTGEGLYEGLDWLAAALKTSPKLRAGA
>CpxArf1c [Cyanophora paradoxa]
MGLSISRLLRIFSLKRDYRILLVGLDNAGKTTVLYKLKLGELVQSIPTIGFNVEQISYKNVELTCWDVGGQDKIRPLWKHYFNGSHAVIFVVDSADRDRMDEARDELSYLFNADELRDSVFLIYANKQDLPGALTASEVTDRLALPRHKRWFVQSACAASGAGLYEGLDWVASALKDAPSSKS
>CpxArf1d [Cyanophora paradoxa]
MGQILERFFGKSRFSCGLDYRILLLGLDNAGKTTILYKLRMGEVVTTTPTIGFNVETIVHKNVHFTAWDVGGQEKLRPLWRHYFSGTHAVIYVVDAADAARIDEARGELARLLAAPELEGAAILVLANKQDLPGALPAADLAGRLELPTIRRSLVQGCCANSKSGEGLYEGLDWITELISDLPPWRAPGTARLSDPESEETRNAASVRQTQCSGSSFRSSPF
>CpxArfX [Cyanophora paradoxa]
MGKSLSKLLGGKKAYRICVVGLDSSGKTSLLYRLKLDKAISTIPTVGYNMESVQFKNIQFDIWDLGGQQRLRDLWKHYYKEADGVIFVVDSHDQARMDEAIRELNAVVANPQTSRAVLLVMANKQDLPEAQPVAEIERLLAPSLPKTRPYLVLGTSVVSGQGVNEGLEWLASSVRKRVK
>CpxArl1 [Cyanophora paradoxa]
MGILLSRIFGALFSDKEVRILVLGLDNAGKTTILYRMQVGEVVTTIPTIGFNMETITYKNIKFQVWDLGGQQSIRPYWRCYFPKTNAIIYVVDAADKERIGISKQELLALLEEEELKDSSLLVFANKQDLAGAMNAAEVSETLGLSSVKNRQWTIFPCSALKGEGLTDGLEWLSNVVKGKA
>CpxArl2 [Cyanophora paradoxa]
MGLLTILKKVKMKEKEMRLLILGLDNAGKTTIVKRMNGENIEEIAPTLGFEIRTWEYRGFKLNVWDVGGQTTIRSYWRNYFEQTDGLVWVVDCADRLRLEDCRAELHKLLQQERLAGASLLVFANKQDLPGALTAPEIASILQLNEIKSRHWHIQPCSAVTGNGLVDGIDWLVSDIASRIYMLE
>CpxArl3a [Cyanophora paradoxa]
MGLLTLLRGLKSSDKEARILVLGLDNAGKTTILKKLSSEDISHIMPTQGFNVKSVQQEGFKLNMWDIGGQKTIRPYWRNYFDNTNALVYVIDSADPRRIEETSMELSTLLEEDGLKKAPLLVFANKQDLLNALPADEISSKLMLDEIRDRAWQIQACSAKTGEGLQEGLEWVIKHLSTS
>CpxArl3b [Cyanophora paradoxa]
MGLLSLLKTLKKNEKEGRILVLGLDNAGKTTILKKLSSEDISHIMPTQGFNVKSVQQDGFKLNMWDIGGQKTIRPYWRNYFERTDVLIYVIDSADRRRIEETGVELNQLLEEDKLAGVPLLIFANKQDLLNAMSADEISHELQLDQIRDRQWQIQACSAKSGEGLQDGLEWVMKHMS
>CpxArl5 [Cyanophora paradoxa]
MGVLFSRLWTALFKSNQQFKIVIVGLNAAGKTTILYKWHLGMGSDAVKTTPTIGSNCESIQYKNLTLEAWDLGGQDASRPSWSTYFADTNAVILVIDSADRERLFLVKDELKKILAHEALRTSCLMVMANKQDVKGSMTAAEISDALTLHSIKSHTWSIQPCCAITGDGLMQSLDWLAEHIKQQNRAGS
>CpxArl6 [Cyanophora paradoxa]
MGLFSSKARPAKILVVGLDNSGKSTIINKFKPTKNSVQEVVPTVGFQVEEFSKHKITFTAFDMSGQGRYRGLWEHYYKEAQAIIFVIDCADKIRMCVVKDELAQMLKHPDIASSKIAVLFYANKMDLPSSYDPVACVQALELDRIQDRPWHIVASNALTGEGLEEGINWLSERLAKG
>CpxArl8 [Cyanophora paradoxa]
MLRQLYESSLRKLYAWILSLFFKTELELSLIGLQNAGKTTLTQVLETGKPTEDMIPTVGFNMRKVTKGKVTIKLWDLGGQPRFRSMWERYCRGVNAIVYVVDSADPASLEESKAELLDLISKPALQDIPLLVLGNKNDLPGAISAEGLIEKMGLKSIGGRDVACYSISAKHAVNIEPVLDWLIQHGGQGRR
>CpxArl13 [Cyanophora paradoxa]
MYGLAKNFYNWIKKKRERRINIILIGLDGAGKTTILKALKGEIAQFVAPTVGFNTEEVRNGNYVVKIFDVGGGPRIRSIWNSYYAEVHGAIYVVDSADVARLEDSKSALFNSLKEPLLAGKPILIFANKQDLPARLSPADVAVKMSLAEIKQSRYNIKACVALTKEGQQIDENVKLGLKWMVDSISSDYKALDERRCGAVRCGAQEEQRERKAREKEERRKRVEAMKAQRKQEEEEAARKKAEEEKLLAAQPSPSDGAGAAGPSSSPGEAASRASGASSSNANGEEAKREAVEFKVPRPPRPARASERASEAGRRSRWTLRVPSWRCSAWTGGGEEEEAARDRPSARRALAAAEAPSTPARDGAAGPSGERERERQEAGPSDRRLMPLPGMTPHSPSSSAAAQFDPASPAP
>CpxArl13L1 [Cyanophora paradoxa]
MFSNILKKMGLPVGDKKTTRSNVKKVVIALTGLVNAGKTSIVPGLRQKCSAFVRENPFLLVCNGDKLNYVLSAFDLADEKAREPSVWSNYLAESYGLIMVVDSADHASLPQARAALLEIVTDPRFFTKPIAILANKQDLPTALTMAEVEERLALGEVRCTYIIQGCVALAQEGDPYDEGIGQGLRWIVNHIYEHYESLALKVKRDLAVQAELDKLLRLVSRKCAAVGAARRGPGGRCGRR
>CpxArl13L2a [Cyanophora paradoxa]
MAAEARPDAPVARPTWLPIALVGCIGSGKRSLLPALKFSCGQLVKERPETVLCDGEPVSYTTASFEIGHNYKIEPSVWANYLIDCYCFIFVVDSSDEANLQKNRRLLLKLVREPRTQAKPFVIFCSKQDVPGALTPEEIEQRLGVSQMREGLVYRVMGTEAVARASDAPSNKNYRPDPRIGEGLVWLIETVRGNYRFLKKKAGRDKAAQVVIDELLREAKEGPARRYAALRKAAAAEAARLEALVARTAEFDLQGALQDVATWRRWRGSCRSGRRRRSGRRRRRSRRRSGPSSRRSRASRRSSPPPSRRPPTPPTPPARAAAADARRRARA
>CpxArl13L2b [Cyanophora paradoxa]
MATLSSPAAAAPRVAGQAAPEAFAAGQQQQSSALHIGLLGEANAGRRSVLKALKLFCGKLIRENPNYQVCAKDLVTYTAAIYEVPPNTAVELSSWSSYLINCFGYIYIINSADEDSLPRSRRVVHELLKNPRCARKPFLILVNKQDAKGAVPAERVELMLDLGSVESSSPIRIAGCTAAVPVGSGVGSGADPRIGE
>CpxArl13L2c [Cyanophora paradoxa]
MAGVGASPSVALHFGLLGEVKAGRTAVLEQLKLFCGRLIRGERCFSHCGDDRVTYTAAVCDLDDDVEESASWNSYLINCFGFIFVINSANEDGLPRCRRVFHDLLQNPRCARKPFLILANKQDLPGALSVARLEEVLQLESAAREAGVEARLLGVSAAPRPDVEAAERAANDERIGDGLNWLVGRVRANYGALRRKIERDGVAEQLAEQLRGALERREVLADELLVADVRAQLASVESIMARNGPADLEPGCGGGAGAAAAKAPASAAVTVPAALADRLREVAASAASTPPPPRSSSARTTVREA
>CpxArl16 [Cyanophora paradoxa]
MSCCARMPSESHAGEQVNGEVLILGPVDAGKSLLVKQLRLLAKAKAEVDAEPAGLPETQPTTGTEVDYITAGKYTYKVREMGGTFIELWPKYFAAAIAVIFVVDSASAETLSTSSVEVFRLLGDSELKARRILLLFNKRDAPCACPRELLDLFFRPRELVSMKKKSGVELDVLEGSATQQETIQKVLDWLAL
>CpxArl17 incomplete, not in the master alignment [Cyanophora paradoxa]
AGGRRMEEREERQLRDLRGRPWRVFETVATTGAGIKEALEWTADAVARQLVRTPRPRPAPPAPQPAPPAQAAEQGASEGLGGVQRLTEKQLGLPPLVARGDPTTETAAQAAQAIDESRRRTRANFAPGSAPPRRSRPPRPVQARLDRRAAGRWFRDFEASNGKTDGQLREDFEQ
>CpxArlX1 [Cyanophora paradoxa]
MGQSSGSLHGHSSPKKGSLYRAVCVGLDESGKTSFVQRLAREAGESPSNCKPPQQTLGFSVSILPLYLPHGRSKLQIWDPAGREDMRGLWDAYFAKSHVVVFVVDAADRGRLEEARDELQRLLNAPDLLGKPLLVLGNKSDAHGACTPSELEDRLGLHKHAARSRLRVIGMSCVTGAGVDEAKAWLVSELAAIQMGARHAARHAAKSGSLGLGLGLPRASPVPGSEASGTRRHSSLPTLGLRAGSARGSLSVSPPSPSSGSSRDVSPGARSASSASASASSPALLRLYSLPGSNSFDDLGILHPRAFQSAASA
>CpxArfrp1 [Cyanophora paradoxa]
MFSLLWGLWEYFTSKAEFQVLILGIDHAGKTTLLEKMKGIFADIEGLAPDKIAPTVGLNIGRFEVGNVKLIFWDLGGQIGLRGIWDKYFAETQALIYVVDSANTNRFDESRSALDELLADPKLDGVPLLFLANKQDLPTARPAQDTASMFDLGRVKGRGCRVQPVSAISGRGIREGITWLVDVLKSSARRKEKR
>CpxSar1 [Cyanophora paradoxa]
MFGGWFDWVWGVLSYLGLYYKSGKILFLGLDNAGKTTLMHRLKDDRLAQHQPTQYPTSEELTIGKIKFRAFDLGGHTRARTVWKDYFPQVDGVVFLVDSLDRERFPESKKELDALLSCDELANVPFLILGNKIDQPKAASEEELRANLGLLLTTGKGKVPRGDIRPIEVFMCSVVNRMGYGEGFRWLSQYIN
>CpxSRb [Cyanophora paradoxa]
MAQQTLLQKVVDAGADVEKLQKLFDSLDKNEQLLLAGGSALLPLIIILIFVFVVFRPTKKGSRVLILGAVNAGKTVLFHQLRDGKRVETHTSMKENEGTFRPHADVDPTAERSPMKPLHIVDFPGHARVRYQLAEQLAAARAVVFVVDSEKIIEEIRSVAEYMYDLMTDKSLRSTKRFPMLVACNKHDSVSAHSIDTVRSKLEREIEQLRRTRMAAPVDSESQRTHLPLGKADEPFEFAKAPFAVQFAPCSASTGKVDTVVAFLRSLSK
>GwiArf1a [Gloeochaete wittrockiana]
MGLTIGKLLTRLFGKKEMRILMVGLDAAGKTTILYKLKLGEIVTTIPTIGFNVETVEYKNISFTVWDVGGQDKIRPLWRHYFQNTQGIIFVVDSNDRDRIGEARDELHRMLNEDELRDALLLVFANKQDLPNAMNAAEITDKLGLHSLRQRNWYIQSTCATSGEGLYEGLDWLSANLAKK
>GwiArf1b [Gloeochaete wittrockiana]
MGLALMKLFYGFGGGKEARILMVGLDAAGKTTILYRLKLGEIITTIPTIGFNVDTVTYKNVTFTVWDVGGQDKIRPLWRHYYQNTQAVIFVVDSIDRARLGEAKDELQKLLGEDEIIESVLLVLANKQDLPNAMTTSEIADGLGLNLITRRKWLIKACCATTGDGLYEGLDWVSSALA
>GwiArf1c [Gloeochaete wittrockiana]
MGLFFSKFFHLISLVNTSRQYRILMVGLDAAGKTTILYKLRLGEVVNTIPTIGFNVENVKYKNIEFTVWDVGGQKKIRLLWKHYFNNTEAVIFVIDASDRERLNEAKEELGYLLESPELQNASFLVLCNKQDLPGAFSTSEIAEKLCLPKGRQWMCQATCAPTGEGLYEGLDWVAAALKARKN
>GwiArf1d [Gloeochaete wittrockiana]
MGAYLSIFRDMFDRLFSGQRDARVLMVGLDAAGKTTILYKLHLGEVVVTVPTIGFNVEVVKYKNVSFNVWDIGGQDKIRPLWKHYYNGSNAIIFVIDSNDRDRLDEARDELVYMLKQDELRDAAVLVLANKQDLPRAMTTSEISNHLCFDKARHWLVQGASATTGEGLFEGLEWLARTLQNKK
>GwiArf1e [Gloeochaete wittrockiana]
MGGVFGKSGGSKKEFHVVMLGLDAAGKTSILFRISRKEVVRTIPTIGFNKELVKYGNLRMSVMDVGGQHAIRSVWKHYMTGVDAVVFVMDLSDSRRIEEATEEFKRVLTEKDARDVPILLLLNKKDVPDALDAEEVKTHVLDHVPTLESKRYKAVAVSAHAQAQADSGLDEAMDWLSQALKDAPKNGKRRK
>GwiArl1 [Gloeochaete wittrockiana]
MGILISRLFSALFGDKEVRILILGLDNAGKTTILYRMQVGEVVTTIPTIGFNMETLTYKNIRFQVWDLGGQQSIRPYWRCYYPKTNAIIYVIDAADTERVPIAKQELLAMLEEEELRDACLLVFANKQDLAGAMNAAQVSEHLGLSEIKNRQWTIFPTSALKGEGLNDGLDWLVNAVKK
>GwiArl2 [Gloeochaete wittrockiana]
MGLLTILKKVKIKEKEMRLLMLGLDNAGKTTIVKRFNGEDVNTISPTLGFNIKTWEYRGYKLNVWDVGGQQTIRSYWRNYFEQTDGLVWVVDCVDKRRLEDCKAELHKLLMQERLAGASLLVFANKQDLPGALSAADIVEILELNSIVTRHWHIQGCSAITGEGLVDGIDWTVQDIAARIYMLE
>GwiArl3 [Gloeochaete wittrockiana]
MGLLTLLRKLKSTSSEFRILVLGLDNAGKTTILKKLSDEDITHIMPTQGFNVKSVQHEGIKLNMWDIGGQKTIRPYWRNYYESTDALIYVIDSADRRRIDETGMELNALLEEDKLAGTPLLIYANKQDLLTALPAKEIAESLNLHSIRDRKWQIQACSAKNGEGLTEGLEWLMKEGMK
>GwiArl5 [Gloeochaete wittrockiana]
MGILISKLWWIFGLKNEFKIVIVGLNNAGKTTTLYKLNLGEVVYTQPTIGSNVEEVSYKNIKFEVWDLGGQDSQRLSWATYFTNTHAVIVVIDSTDRERLEVIKTELSKIVSSDDLRSAVVLVFANKQDVKGAMTAAEITDALALHAIKTHNWHIQPCCALTGEGLWKGIDWIADNIAR
>GwiArl6 [Gloeochaete wittrockiana]
MGFFSKLFGGLVSNKPVRVLCVGLDNSGKSTIIHKLKPKKAALQEVVPTVGFQVEQFAKHNVHFTVFDMSGQGRYRGLWEHYYKDVQGIIYVIDCADKIRMCVAKDELETLLNNPDIAKAKVPILFFANKMDIPSSLDAPTCVKLLELDKIMDKPWHIVQTNALTGEGLEEGLNWLSEKLKH
>GwiArl8 [Gloeochaete wittrockiana]
MFKALYANVLSWLRGLLWKQEMELTLVGLQNAGKTTLVNVIETGKTSEDMIPTVGFNMRKVQKGKVTIKLWDLGGQPRFRSMWERYCRGVNAIIFVVDSVDKESFEQAKRELHELIGKAALTAIPLLVLGNKNDLPGAASTEELIEALGLKEIQGREVCCYSISAKNVVNIDITLDWLIKHAKGR
>GwiArl13 [Gloeochaete wittrockiana]
MFGLMRNFYIWAKKKRERRLTLVLTGLDNAGKTTLLSGIKGEIPQFISPTWGFSSETLNFGSAMVTIFDVGGGAKIRGLWPRYFAEVHGAVFVIDAGDRTRLSEAKTALLEALKDSRLNGKPILIFANKQDLPTALSAADISLQLALHDLKLPRYHIKACVALTRENDNIDPAIKEGLKWIVDAVETDFNALSKRVEMETAAQKELERKEKEERRLRVERMRAERKRQEEEDAALLTAGQQTSRGGGNDHAVSGNGLPLGMGAAGAMQMETSMMNGIVMSNGAMSIKIVDPSEELPEKQKVYGDLPSSLSLPGQTPSSPMAPPLPSTDHMGSERQLESPSPPYPDTTSLIPSPSLRHNILPKLSQSSSLRGLMESAGSPRRDRHPVADAI
>GwiArl13L1 [Gloeochaete wittrockiana]
MFSFFKRLIQPQKEHKVVAKKCIIALTGLVNAGKTTLVAGLRQKCSNFIKENPYLLLCDGHKINYVLSAFDLGDESQPRDPAIWANYLAEAFGLIFVVDASDRENIEKTRAAIFEIADDPRFCSKPLVIFANKQDLRTSMSEAEVEEQLDLESIVTCKYYVQRCTALTPEGEECDENIGKGLRWVVTWIYDHYESLSLKVSRDLAIQGEIDKLLREFNRRRMVKKMTDSRRQELEHGMARLEGLQSRSHLMDFNIDRAIRDMQLGKAWHFPGEETDLDLAMISPKDGTTDRTDLTKPNSAYSSPLPFTPDEFTIPIQQSQHPSSELVLSSNNNNTTTNNSNGPSYQQQQQQQNPAPPLPPPPKPRTTPASFDNRPSTSSTSRRTAERPPTSSGRLSAAPPSREVTSAASGASARSSRSRDVATPSTRRNMGSRSDVDMRSDRSSHRPGSKQQDSFFMLGSNGDTVLPYDGPQAVTPSYRSALTPNAALGLNSGGANDRAFSPQLTDLDSHLDLAASIVGGQKGIAVMMQVQRERDLLRERVEDLEKAESIQRERETRVDAQLESLQRLVTDRTRRQEQMEREFQLERDKFMEQLQHREEEISHLKKQYATLTEEYRQGLIAQEDLHNQQEQESTRMANADQYMDFVPSSTRGLEWEAAAAEAELRQLHDVKIQIKRQVNDFSRDYREREGRHLDKSAMSEIQPLLEQCRQIEAQERFVSDNIKRLRGRLTSTSLDGLRLSGSNMATVGLVTADGNIRAMSVPVGRPTGMPPMSPPASNIPALNTSTDDQLVLQPFALPGTPDTNLTNSRTRPPGTSGRPSLVLTHAPNPPSRGSLTSAGNAAAGGGQTSRPSTAMQNLQSEVARLKLDKINLENNVQEVTSEWKRKLVETELRLRKESGQLIGELKEEQEAEMEQHNKALRDLEMRLADRERKYHRELQSRSQEINALRKEISSYEKMTRQLERVKNELENEKRRGLEIEQRFASFRAEVEQSHLNGHSSDGDASEVADLRRQLDDKTAELQRTKRKLVELELRLS
>GwiArl13L2 [Gloeochaete wittrockiana]
MGKDRPLAGIAICGPSKTGKKTLSQGILKDALERLVTEDPDIEIWNGQPQRIATGVFRFRDSYKVDRNELASYLVEVCCLVYVIDSSASEDGLDRTKRHLHKFLADGLVQTKPVLLLANKQDKPKARPPEEIAARMDLSQFKSLTYRMEGCTGLASRDAHLDAAIMDVRVGLHWLLKETKQRYVEISQKNRRDAAAMQLVAKLSEEMSKLKGWRFFLSRERGAFKRQFLEAVIEIQQFFDKNPVTNSSADVEEMNQIFHRVHTQLKITAEQEEQDLKVEQLVRDLEDVDGQLEHAKFEIDQATDEVRDLLGQRESLRQQLDRAVKDMKEAQEANDKAQRYSVALEKEVEELRTLREVDAERMALKDKVTELNAVLEKEVEELRVVHAEDDQNRQAKEKLAALNAMLVLEIESLKRKREEDAHVIRRMELALEITDGDTDIQQERKVVSEERKRLMVERDGFRQERDRYKAENEQLGLLVQQLTDKVQALEQAREKDSAVATAKLLEMTRLDTVEKTRSRAPSSSDLRQRSGSLVASPKHPQVVTHIDVRGKDRLKTPHEKAKVTYLTREQLSERAESSKPPPRRSSVEKPPPVALPPVTSHEEEEEEIDPITGLKLDIRRNFFI
>GwiArl16 [Gloeochaete wittrockiana]
MGQEILVLGCSGAGKSLLVKQLKNIASNGFASPLEACDSQPTIGVELDKIQIRKKRIDVRELGGTLVEVWPKYFPASLAVIFVVDASDPVMLSSAVVELHSLLADQALLRNPFLLLFNKSDAPLICPELVLSEIFRLDDIKRHRPNDDFFKVVHGSTVTGEHIQEILQWLCMLL
>GwiArl17 [Gloeochaete wittrockiana]
MGNAIKQAFKKAIGQKEVRILMGGLDAAGKTTILYKLKLGEVVTTIPTIGFNVETVEYKNISFTVWDSGGRTKMRALWRPYYANTNGVIWVVDAQDKDRISETAEELHHLFREDELRDCVFLILINKGDLPNAMNLREAEELLNLSDERKRHKIEVRTTCATSGEGLLEGLQWLADALSEKAHVSDLFKSDDDVPDLIKRAEPSQEASLTTLRPPHLSQAKFKQYLSVPTFSMPDEDFLKAFQEASSLPLDHFNHAAKIRMMWLYLSKVKDRSQGRRTAVDLILNGLSNYYKSKNLVYHMTLSYFWLQLVDLAINAPYYNPPLTTRLESVVDKSVPTVEAFETFVLSNLFLLNEDLVTDFYSINAIFHKPESLAEFVLPDKKPLPSILSFSRDNISSTSKSLGIPV
>GwiArlX1 [Gloeochaete wittrockiana]
MGQQISKWVGKPEIHILMLGLPDSGRTTILYRLQMDVVIETVPTTAFNLESFEYDNVKFTIWDPCMELPWRHYHNLIKVLIWVIDGSASEESWALSKRELLRLLSDSQLKHIPVLIYINKLERKAALSSSGPKDLPLDLPLPSPSPSPSSSSSSILLSSTEPSLTESLPLYSSEPSSSSSSSSSVVAASSLLSESLKQQSASLSSSSNADSPGSTPTPRKNTDGQPPQLTTSLSTSAIPVPLNRSAQGLNTSTTTTTTPIAIQQSQSSAQISRHNVPGASPSSPTPQFSPATVPRSGTQPSPFEQWIDVQRAEQIRQFFLRDNLSVFKERSGIVYFQPCTAIAEKIEHSLLLRGLQWILKTQIS
>GwiArfrp1 [Gloeochaete wittrockiana]
MFGLFYGLWEYFTKKIEFQILILGLDDAGKTTLLEKTRTIFTKIEGLPPEKIAPTVGLNIGRMVVGNALLILWDLGGQKGLRGIWDKYFSETHALLFVVDSAGFDRLDEAKATLDQILMDSKLSRVPLLFFANKQDLPSAKSAHELAAFFELETIKDRPCRVQAVCALTGRGIKEGFQWVVDCLRSTKRKE
>GwiSar1a [Gloeochaete wittrockiana]
MWLFDWVFNVLNYLGLYYKSAKILFLGLDNAGKTTLMHRLKDDRLAQHAPTQMPTSEELTIGKIKFKAFDLGGHEGARRVWKDYYPSVDAVVFLVDSVDRERFPEAKKELDAILSLDELRDVPFLILGNKIDVPRAASEDELRANLGLILTTGKGKIPRTEIRPIEVFMCSVVQRMGYGEGFRWLSQYIN
>GwiSar1b [Gloeochaete wittrockiana]
MWLFDWVFNVLSYLGLYHKNAKILFLGLDNAGKTTLMHRLKDDRLVQHAPTQMPTSEELVIGKIRFKAFDLGGHEAARRVWKDYYPSVDAVVFLVDAVDRDRFQEAKKELDGLLSLDDLRNVPFLVLGNKIDVSKAASEEELRANLNLILTTGKGKQPRTDVRPIEVFMCSVVQRMGYGEGFRWLSQYIN
>GwiSarB [Gloeochaete wittrockiana]
MDIFRVLSSLFTQILQKLGLLNKQAKILLLGLDNAGKTTLLYVLKEGTVKSFVPTERAHVEEIQLGKLSFKAWDLGGHERVRTLWQDFLVDADAIIFMVDSGDSDRFPEASRELHALLQTETSNIPVVVLANKCDLKWAVPSDQVAAALNIASVPSSRQIQVFPCSLVQSRGFKEAFEWLARLL
>GwiSRb [Gloeochaete wittrockiana]
MDHYLQAKVVNFVQLLSSPDKLPAAWQALDQDAQTLILVLSVTLPLFLFFIVICCWRTGARGDAILLLGVSDSGKTVAFFKLWKGNAVPIATHTSMKPNEERFVIHKDLNSVPSSKPVRIVDFPGDPRVRTILSNLYLRDARAIVFFVDAIQFQRESRVVAEYLLDLMSDKTIRKAHKRLPMLVAVNKSDEPGAASVEAVRLKLEREIEQLRKTRAASEVHADESDRRLSVGLDDKKFEFSDAPFEVSFTATVAAKGDLKEVVSFVQKVVR
>GthArf1a [Guillardia theta]
MGGFQSVFKRLFSKKEMRILMVGLDAAGKTTILYKLKLGEIVTTIPTIGFNVETVEYKNINFTVWDVGGQDKIRPLWRHYFQNTQGLIFVVDSNDRDRAAEARDELHRMLNEDELRDAVLLIFANKQDLPNAMSAADITDKLGLHSLRQRNWYIQATCATSGEGLYEGLDWLSNQLAKKG
>GthArf1b [Guillardia theta]
MGLAFSRVFQRLFSKKEMRILMVGLDAAGKTTILYKLKLGEIVTTIPTIGFNVETVEYKNISFTVWDVGGQDKIRPLWRHYFANTQGLIFVVDSNDRDRVSEARDELHRMLNEDELRNAVLLVFANKQDLPNAMTAAELTEKLGLQSLRQRTWYIQGTCATSGEGLYEGLDWLSNELSKAK
>GthArfX1 [Guillardia theta]
MGVMFSGCACAEKSHGLILVGLDAAGKTTWLYRLQTGENVSTNPTIVSNFEEIRYKNVKLSVWDLGGQAAHRPLWKYHFQGTKGLLFAVDSSDRQRIHEARRELLELLKDERLQETIVIVLANKQDIPNAMSAQEIADSLGLSTAVGSKRKWFVQPTSAIYGEGINEAMDWLLANLGLDSKGSANVNAGHDALHYPRSQLKIAEAWQAKQGEQEPPAHSVMDSNGYSDESSTQNLLDGTPRAEASDLTTSSIPPPHTDVDEAEGKKAAERHTETEIKDAAVRSVGEEEVDKARRQPMSVQDERSRDVIQEKHSDLADLNLELENDHASEGIKTPGEETQHHHTSQEPVTSSGPFGPPQHVVKESNQDGSIPSQAQLTATRTRNDPESSARPSRNRPSQAQLFALVMRSRVPANLRTELYHKINRGQISTLEELGAHGVKVDMEAPSQYGGERTIQASREAHRHGGGHHSIDDQPRGM
>GthArfX2 [Guillardia theta]
MGGVFTRLLQTVSWKQKIGVLMTGDAESGKTTILYHWVSGTCVTTSHTVGSNMETLERGDITFTFFDVGGEQRSRPVFQKTLCTNLVKYKKKGIVFVIDSCDRQWIKEAKDLLKDLLESDVLQNVPLLVYANKQDRSDAMSVEDITEAFELDSIKGRPLLVQGCCALTGSGIEGGLAWLADPNSSQDFKGLDPKDADQGEQMC
>GthArl1 [Guillardia theta]
MGIFLSKIFGRILGNKEVRILILGLDNAGKTTILYRLHQGEVVTTIPTIGFNVETVTYKNIKFQVWDLGGQSSIRPYWRCYYPNTNAIIYVVDSADQERINICKDELLAMLDEDELKDAALCVFANKQDLPGAMSAAQISEALGLAGIKNREWSIFQTSATKGEGLTEGLDWLSLTLAGKK
>GthArl2 [Guillardia theta]
MGLLTILKKVRQKEREMRILMVGLDNAGKTTIVKKFNGEDIDVVSPTLGFNIKTMDYDGYKLNVWDVGGQKTLRSYWRNYFEATDGLIWVVDSADTRRLNDCAEELQNLLVQEKLAGASLLVFANKKDLPGANSKEEIQQVLKLDDVTNRHWSIQDCSAVTGSGLVEGVDWIVKDIASRIYMLD
>GthArl3 [Guillardia theta]
MGLLTLLRKLKKSEKEFRILVLGLDNAGKTTALKKLADEDITHTMPTQGFNIKSVIHEGFKLNVWDIGGQKTIRPYWRNYFDQTDALVFVIDCSDHRRMDETGVELNQLLDEEKLAGVPLLIFANKQDLMNAMGPDEVTEVLGLTNIRDRAWHIQPCSAKTGEGLQGGMEWLVKNINKS
>GthArl5 [Guillardia theta]
MGVLFSKLWERLFSSGSYKIIIIGLDNAGKTTTLYRLNLGDVVVTQPTIGSNVEEVVHNNIRFECWDLGGQESLRPSWGSYYVNAHAIILVVDSTDRDRISSVRDELRNLLTHEDLKKAVILILANKQDLRDAMTAVEISDSLLLHSIRSHEWHIQAACALTGEGHREGLDWIASKLK
>GthArl6 [Guillardia theta]
MGILQKILDALGFIKPQCKVLCVGLDNSGKSTVIQHLKPTSHKTEVTPTVGFNVEQFSRSNINFTVFDMSGAGKYRSLWEHYYKDAQAIIFVIDCSDKLRMCVVKEELHALLNHKDTKSLPTLFFANKIDISDHLTPVECVQYLELDGVKDRPWHITPSNALTGYGLDEGVNWISEHLTQRS
>GthArl13 [Guillardia theta]
MFTLAGNFYNWVKKKQEKSVTIIVLGLDNAGKTTLLYGLKDELPQADVTPTIGFRPSKLISGKYTIQWFDVGGAKNFRRVWQSYYPEVHGVIYVVDAAAPERFEEAKETLDKTLESEGIPGKPVLIFANKQDLDGCISAHELSQKLGMLDRKDCCHHVANCQAKPNEGDPVDPRIGKALKWLLDAIEKDYKSLSERVKKDMEEQKRKEKERKEAQRKRAEEAKAARLREQAEKEAKEKEGKEKGASIEMAVDSGKNTSSEDASKETEVDAVVKTEPIVEIRQSAALEQREEEPRRRSDGFGSPPSNRLPALEVEPSTTRTGNTLRLTDLKPMPPVVDTLQDSPVRKADVTLPNVVPSPQLYSHEGTH
>GthArl16 [Guillardia theta]
MTSNKQQAFEILFLGASGAGKTLLIRRLKQLVKQVAQRDMTDTMPTTGVEVDKLVIGRLETTVREVGGSFTAVWPNFFSDCHAWCYVIDMSDRVSVSEAAVEFVNVMMHEKMRNKPVLLILNKMDIEVAMTMKELDAKILLNDMTRDLGNRLCVVEASATEGTGMDLVLSTLTSFVDSRCA
>GthArfrp1 [Guillardia theta]
MFSLISGLCQSYLEKKQYHLLLLGLDGSGKTSLLERIRFEASKTSSSEKRTEQELQLSLQKISSTVGLNIGRITLKSANVMIWDLGGQEALRGIWDKYYSDAHGLVWVVDASDPSRFEEALQTLEGLLEEPELQDVPLLIFVNKQDKQGAVKLDEIRQKALPQSGTLMHQRQLRIISVSAFQACSGSEETVMDGMNWMIDSLNKQPNFEHRR
>GthSar1 [Guillardia theta]
MFLVNWFQGVLSWLGLGNKRAKILFLGLDNAGKTTLLHMLKEKKVAQLEPTQHPHDEELTMGKLRFRVHDLGGHDVARELWQDYFTAVNAIIFLVDCNDRNRFGEAKAELDKLLSNDQLAGIPFAILGNKIDQPRAASEAELRQALGLQSYLTGKTGKADLPKGVRPMELFMVSVIRRMGYREAFQWVAQYID
>GthSarB [Guillardia theta]
MLLEWLRGLLRLLGLWKRDATILLLGLDNAGKSTLLHKLCSNELRPFVPTTKAHSKTFSLGNIKFTAWDLGGHEQVRDLWEEYYSGADAIVFMVDSADRARFGEAKREIQQILSVEDIADVPILVLGNKIDLEASVDKDQLAEELGLDDLEKERDVEVFSCSLVSGSGYYDGFKWLSQKF
>GthSRb [Guillardia theta]
MQGGRELMALVMAALVMAAMAEEEQKRENLERSWMAGDGMMVGVIVSVVVGGLGGWFLLRGGGKKKLKGDAVFLVGACDAGKTVLVQRLREEGGEKGVRPTHTSMMLNECTIQLEGEDKGRAVRVIDFPGHGRLRPMLFDMLEDCAVLIFVIDATTFHLQAREIAEFMLDLLTSTSLLKNTRMMLVACNKVDALPDELAGISPKVMVKKRLESEIEALRVARADSLNDTANTMRVELEIAGAEFKWSDSPLDVEFADCSAMEGKVTPVVSFLKKAINS
>GavArf1a [Goniomonas avonlea]
MGNFQSLFKKLFSKTEMRILMVGLDAAGKTTILYKLKLGEIVTTIPTIGFNVETVEYKNINFTVWDVGGQDKIRPLWRHYFQNTQGLIFVVDSNDRDRVGEARDELHRMLNEDELRDAVLLVFANKQDLPNAMNAAEITDKLGLHSLRQRNWYIQATCATSGEGLYEGLDWMSTQMSKKK
>GavArf1b [Goniomonas avonlea]
MGAFSSVFKKLISKREMRILMVGLDAAGKTTILYKLKLGEIVTTIPTIGFNVETVEYKNINFTVWDVGGQDKIRPLWRHYFQNTQGLIFVVDSNDRDRVGEARDELHRMLNEDELRDAVLLVFANKQDLPNAMNAAEITDKLGLHSLRQRNWYIQATCATSGEGLYEGLDWMSGQMAKKK
>GavArf1c [Goniomonas avonlea]
MGNFNSLFKRLFSKREMRILMVGLDAAGKTTILYKLKLGEIVTTIPTIGFNVETVEYKNINFTVWDVGGQDKIRPLWRHYFQNTQGLIFVVDSNDRDRVGEARDELHRMLNEDELRDAVLLVFANKQDLPNAMNAAEITDKLGLHSLRQRNWYIQATCATSGEGLYEGLDWMSAQMAKKK
>GavArf1d [Goniomonas avonlea]
MGLSFSRVFQRMFNMGRDARILMVGLDAAGKTTILYKLKLGEIVTTIPTIGFNVETVEYKNISFTVWDVGGQDKIRPLWRHYYQNTQGVIFVVDSNDRDRVGEARKELMTMLEEDELRSATVLVFANKQDLPNAMNASEITDKLGLSELRGRKWYIQGACATTGEGLYEGLDWLSAELQNAPQS
>GavArf1e [Goniomonas avonlea]
MGNILASPFQSFLQAIGFEKRQMRLLMMGLDAAGKTTILYKLKLGEVVTTIPTIGFNVETVEYKNFSFTCWDVGGRCKIRPLYRHYFQNTGAVLFVVDSNDRERLPYAREELEKMMCEDELRDSVLLVLANKQDLPNAMKPAEITEGLGLNSLRNRHWFLQGTCATTGDGLYEGLDWLSQTMKNRPPRHSVPSDDGLTKSASFGAKAATIASGA
>GavArf1f [Goniomonas avonlea]
MGASLASPFQSVLQSIGFNKKQVRILIVGLDAAGKTTILYKLKLGEVVTTIPTIGFNVETVEYKNFSFTCWDVGGRCKIRPLYRHYFQNTGAVLFVVDSNDRERLPYAREELEDIMGEEELRDAALLVLANKQDLPNAMKPVEIAEGLGLNLLRNRHWYIEGTCARTGDGLYEGLDWVSQTMKKKPPPRHSTPSDDVLTKSAAFAGAKAAPIPSGV
>GavArf1g [Goniomonas avonlea]
MGISLSSLTGLFKRTKDARLLLLGLDAAGKTSVLYKLKLGELVTTIPTIGFNVETVAYKNISFTMWDVGGQDKIRRLWEHYYQGTKGVVFVVDSNDRERVEEARDELSKLMAADELRNATLLVMANKQDLPQAMPSCKLAERLELNKLRCNWFVQPTSTLTGEGLYEGLDWLSANLPKDQNR
>GavArf1h [Goniomonas avonlea]
MGISISALFHRFKAPDTRLLLLGLDAAGKTTILYKLKLGDLVTTIPTIGFNVETVQYKNVTFTIWDIGGQDRIRQLWRHYYACTGGVVFVVDSNDRDRVEEARQEIHKLMNEDELPHDATLLILANKQDMTGAMDAATLAEKLQLKSIPRSHKWYIEPTSAITGAGIYEGLDWLSANLPKK
>GavArf1i [Goniomonas avonlea]
MGGSIRKLVGAESQTPQRIIMVGLDAAGKTTMLYKLKLGEIVDTIPTIGFNVETMEYKNITVISWDVGGKDKIRALWRHYYQGVTGVILVVDSNDRARIGEAKNEMERMLGEKPMDGVPLLVLCNKQDLPNAMSCSEIVEHLHLNHLKTRRWNVQASCATTGEGLLEGFDWMFQAGLDPTPRADDGIEHDQPLTKAAATQ
>GavArf1j [Goniomonas avonlea]
MGGNIGKPLPFLMAGLDAGGKTTILYKLQLGEVVTTIPTKAFNEEEIEYKNTKIVLRDVGGGEACRDLWREQAGGCFGVVWVVDSNDRERMDESRGELERLRSDLGLGNAPLLVWANKQDLPNSMTVSAITEMLRLQTLRDCPWYIQGCCATTGDGLWEGLDWLHASTSKIKDLQPLSASQASGVVLTKAAAHY
>GavArf1k [Goniomonas avonlea]
MGGNIGKPLPFLMAGLDSGGKTTILYKLRLGTTVTTVPTPHFNEEEIVHKGAKFLLRDVGGGEANRGLWRELAGGCFGVVWVVDSNDRDRMEESKAELERLRSDLGLGNAPLLVWANKQDLPNALSVAAITEMLGLHTLRDCHWYIQGCCAPTADGLWEGLDWLRAYISKTKDLQPLSSSQGDVLTKAAAHY
>GavArfX1 [Goniomonas avonlea]
MFNSFKLSNFFSWFVSLFKRKHEDLRVLFLGLDAAGKTTILYRLKLGQTVQTVPTVGFNVERVKIQNVTFTVWDIGGQNRIRQLWRHYFTGSHGLVFVLDSADSDRFREAKNELEYLVSQPELDEVPLLIFANKQDLAAAQVQTISEALGLQRIRSRQWFVQPCSAISGQGLFEGFRWMSEAVI
>GavArl1 [Goniomonas avonlea]
MGMLFAKMFNRLLGSKEVRVLVLGLDNAGKTTILYRLQINEVVTTTPTIGFNVETLTYKNIKFQVWDLGGQSSIRPYWRCYYPNTNAIIYVVDSADSDRVSTAKEELLSMLEEEELRDAALVVFANKQDLPGALDQAQISEQLGLSTIRNRQWAIFQTSAIKGEGLFEGLDWLCSTLSGKT
>GavArl2 [Goniomonas avonlea]
MGLLSILKKVRQKEREMRILMVGLDNAGKTTIVKKFNGEPIDTISPTLGFNIQTIEHHHFKLNIWDVGGQKSLRSYWRNYFEATDGMVWVVDSADIRRLGDCRAEFQQLLGQEKLAGASLLVFANKQDLEGALTSEEIAKVLGLPEISNRHWQIQSCSAVTGAGLIDGMDWVVGDIASRIYVLD
>GavArl3a [Goniomonas avonlea]
MGLLTLLRKLKRQDREARILVLGLDNAGKTTALKKLADEDITHTMPTQGFNIKSVVHEGFKLNVWDIGGQKSIRPYWRNYFDQTDALVYVVDSADRRRLDETGVELNSLLEEEKLAGIPLLFLANKQDLFNAAPAGEMAEVLNLHSIRDRVWQIQACSAKTGDGLQAGMEWLVKNIK
>GavArl5 [Goniomonas avonlea]
MGVIFSRVWQKLFQSGHYKICIVGLDNAGKTTTLYKLHLGEVIVTQPTIGSNVEEIVYKNIRFEAWDLGGQESLRPSWSTYFVNTQAVVMIVDSTDRERIPIVREELFKILGAEELKTAVILVFANKQDVRGAMAAAELSDLLNLPSVKGHEWHIQACCALTGEGLMEGLDWVAKHVKKS
>GavArl6 [Goniomonas avonlea]
MGLFKKFFEVMGFSKPNCKIIVIGLDNSGKTTIINKLKPKKAQLEETAPTVGFQIESFSKSNISFTCVDMSGAGRYRSLWEHYYKDAQAIVFVIDCSDKLRMCVVKEELDRLLRHPDTGKRPTMFFANKMDISGHLQAVECVQILELDKIKDRPWHITASNALTGEGLEEGVSWISEHVRG
>GavArl8 [Goniomonas avonlea]
MAFLAKALEAALSWLRSLFWKQEMELTMVGLQNAGKTTLVNVFATGAFSEDMIPTVGFNMRKVSKGSVTIKLWDLGGQPRFRSMWERYCRGVNSIVYVVDSADHETIEVAKNELFDLMGKPALANIPLLVVGNKNDLPQALSVDELIQRLNLKDISAREVCCYSVSAKSHNNIDMTLEWLMKHARSPKS
>GavArl13 [Goniomonas avonlea]
MFHLAHNFYTFVKERSKTTKNLKIVILGLDNAGKTTLSYGLKNELPGTVAPTWGFNKEETQEGKYELTFYDLGGGEKIRKIWTRYFPEVHGIIFVIDANDKDRLEEAKKTLFATLEAASVPGKPILIFANKQDLPGAMTGPSISAHLNLQATSAKHHILPCTALTKEGSPIDPNLKKGLSWLTNAIESDFAKLSARVNEEYAAQVEKEKVEREEQRQRAAASKAARLKEQEEREKAEAARSAIADAAAGTGDPATSNDDDRGPTVAVEAGGAGSTVVHLIDGPENKKEQPAEVSEVVGSPIKGKGRPGYLGAEEEGVVINGSGINALSPNTPGLELEGLSTPVKSSEQSPTQQLSNRDQYSVRLPPLMTPEPESGEGEKRRKSGDDLMQLPNMIPSPARLDGMAPIALG
>GavArl16 [Goniomonas avonlea]
MAQKQRQDVLLLGCEGVGKTLFVRKLKQLCKIRTGLGNNIFATMPTVGVELDEIVFQKAQFSIREIGGSFVPVWPRYFDDCKQLFYMVDVANPPQLAISTIEFMNVLTAKEMQGKPVTLLLNKTDLPHTLSTSEISSLMRLDDIRQSLEAPLRVFEISSFTDAGVQLVLDELLGKTGKRSKQD
>GavArl17 [Goniomonas avonlea]
MGQIPSTALSSILGKSEPRKVCLLGLDAAGKTTILYQLKLGEVITTVPTIGFNVETIESGGLDLTVWDVSSRGKLRALWRHYYLGSAASIFVIDSTDRDRLEEALEELVIVMEHADGVFLLLANKQDLSGAMSPEEIAKKVSEVAPPNTLWGLFPCSATKAESLHDALSWLGKVLQGKDEPARYGPPARPREVLVGPQTSAPKLISAAEPGYSKAGLSLTYDLNAAARGLAKAQELSAPKLSDKELMTGFTNGHAALPNPGLTHETLLRFMWLELKQQVDRSRGRKQAVDCILQGVEAASRAAGAIFHLTHTYFWLQLVDMSLQNDIKAELGRFVEFLGAAPWLLDHELITRFYSRSLIMSNPSTLTEFVLPDLQPLPSIVNFGAAAR
>GavArlX1 [Goniomonas avonlea]
MFSLSALRRATTAFWPWSQEISFVVTGLDNSGKTTLLHLVREVYSEIQEVRRLPSDVKLRLRDGTRVFLREVDLGGVHYARLSDAFKGCHGLVFVFDSADTERWDEAMSEFKWLLTHPGLCSLPVIILANKQDTPDCRSAEQIAAQIEEELGSELQRWHVQACSCVQRLGISDVFDVLNSTRMCREGPRGTWDDSSCSRPLTKSAAKA
>GavArlX2 [Goniomonas avonlea]
MFSALWQAVGSSVRWLWAQEHPYPVFGLCNSGKTTLLGMIRLQLGTPVEDRHPKLRFDDGHIAVFSEMRDNALCYETGARKLYPQSLEAFSGSPGIIFVLDASDPERLEEAVMELLDLLAYDPLKSLPVLIFANKQDKDHCLSAKAVAEGFQKYLHSRKEPWHVQACSLVHRVGVRPGLDTLRTMAQLPKPSTSTWIGTWEELGGPASTPELTKSAAKT
>GavArl3b [Goniomonas avonlea]
MGNFLAQLVPPDSPDAKTKVPMLGLDNAGKSTILKRFFDDPTFVAGKEMPIQGFTMKTATSAQIEILVWDEGSRMSLRAFKTPFLEGSDALIWVVDSADRRRAEESGLELLSYLQYFDNKPVLILSNKSDLLPSASNAEVAHFFGADVSEDGTLSWPWDGPTAIFSVCAKNGDGFEPAWAWLAEHAPRGENTLTKSAATAL
>GavArlX3 [Goniomonas avonlea]
MGASSSKKLCVRVLLAGLDNAGKTTILHMMRGTPLTQPPPPGLGWQAQMIMIGRCRFMFWDLGGQERVRPLWRRHFHGTHVVVFVIDSTDRERITDAGCELHAMMGDRELADAALLVIANKQDCYCAMTPEEIGHLIDMESLARKGMRPCRLQAACAAEGEIFGIAESLHWLASLYPSRVR
>GavArfrp1 [Goniomonas avonlea]
MWSLMSGLAKWAFRKPEIRILVVGLDKAGKTTMLEQLKGMFSETGMSVPLDKIGPTVGLNIGRLVILGAKVILWDLGGQKGLRTIWDKYFGECHGVLYVVDASDSSRFEEAAHTLEGMLWNSELDGVPILIAANKSDVASAGASDDFSQMVNRDAVGSRTWRVQPCSALTGEGLEAGLHWMVGHLKSHARRLPDDE
>GavSar1a [Goniomonas avonlea]
MGWFDWFYNILYSLGLWHKNAKILFLGLDNAGKTTLLHVLRDQKVTQAQPTQHPNKEELVMGSVKFTTFDLGGHEAARELWKDYFPSVSAIIFMVDCADRARFQEARQELDTLLACEELKTIPICVLGNKIDLNYAASEVEVRGEMGLHATTGKPASALEKGVRPIEVFMCSVIHKMGYGDAFKWAAHYCT
>GavSarB1 [Goniomonas avonlea]
MFFFDWLLGLLAKLGLRNRQARILLLGLDNAGKTTFIHKLRYGVVRSFVPTVRARTETFTLGQTEFTAWDLGGHEAVRELWQDYFTEVDGVVFVVDSSDVSRFREAQYELSQVLKSPNTADTPIAILGNKSDVKTTVSREELIAYLQLNPAEMVVDPATMDEKTRAINVFKCSLLEGSGYQEALQWLVNAMGSV
>GavSar1b [Goniomonas avonlea]
METTKAHGQPGDRRARGWFSWVWDVLIAIGLLKKKGKLLFLGLDNAGKTSLLHVLSQGRFVQHLPTSSTNKEDFAFGSLKITAFDVGGHEAARELWEDYFGVCDGICYLVDSVDRARFDESMNELQKLCASSALSSTPILILGNKIDIPTAASENELRQALKMLNIQRSAPVELRMVSVLHKSGLNQALEWLGRQF
>GavSarB2 [Goniomonas avonlea]
MQSPNSATRATATTNRSLPILVGGSVRLIFLVLLSKKTCIYTYPIMDQSITEHSVPPDFGVILFDFASVSLLPWGAVAAAFQAPLAWVRSVWPHQGEILLLGLDNAGKSALLSRMLNEPVALRCGMKTRVERFRHGDVALKATEALGHEAARGVWPDLYPVPGSPAPAVVLFVVDCSDSSRMPQNTELILEVSEALSQSSTPLLIIVNKIDQMPGGLDPVETTVEKLRLRELGLPVPWRAFGCCCFKPGHCPKEPYLILDFACRLISGSEKLELQTASLTKSAAKHGNARA
>GavSRb [Goniomonas avonlea]
MASIETSNSALIIGSFAALLFLGLVFLLFSANLFKKKEEEAILLVGPCNSGKTATFLQLRDGLKKGQLHPTHTSMKENDDRFIFHEELSLPGKAPKPVRVIDLPGHHRLRPAVHAALPKAAGVLLMVDIQDYSQTPTPDELDHRQRRVQDAAELLYEIMTDTNYTNKKGASVLVLCNKQDLITDGEIDPSPTVPAIKARLTKELEQLRETRSSFMAQTDGKDSVKFLGVEGEKFSFENAPIDVDFVSSSAKKGVLGEAIRYIRAHT
>PbiArf1a [Palpitomonas bilix]
MGGLFTKLFKKITGKKECRILMVGLDAAGKTTILYKLKLGEIVTTIPTIGFNVETVEYKNISFTVWDVGGQDKIRPLWRHYFQNTQGLIFVVDSNDRDRIAEAREELTRMLNEDELRDAVLLIFANKQDLPNAMPASEITDKLGLHSMRTRNWYIQATCATSGEGLYEGLEWLSSQLGKKK
>PbiArf1b [Palpitomonas bilix]
MGLMFSKVFQRLFGRKDCRILMVGLDAAGKTTILYKLKLGEVVTTIPTIGFNVESVDYKNINFTVWDVGGQDKIRPLWRHYFQNTQGLIFVIDSNDRERVNEARDELHRMLGEDELRDACLLVFANKQDLPNAMQASEITDKLGLHALKAKSWYIQGTCATTGEGLYEGLEWLSTEIQKK
>PbiArf1c [Palpitomonas bilix]
MGAILAKAFRKLVGTKRDVRLLMVGLDAAGKTTILYKLKLNENITTIPTIGFNVERVEYKNLTFTMWDVGGQHKIRPLWHHYYANTDGIIFVVDSADRERVGEAKEELHQMLKEDELRDSILLVLANKQDMPQAMNAAELSEKLGLHSLGKNRQWYMQATCAVSGEGLYEGLDWASAQLSRKKK
>PbiArf1d [Palpitomonas bilix]
MGGTLAKYFRKLVGXRREVHMMMVGLDAAGKTTILYKLKLNEKITTLPTIGFNVEKVVHNNLAFTIWDVGGDQKVRPVWYQYHATHGNNDGIXFVVDSADRERVGIAKKELHDMLKEXYFRDSILLVLANKQXIPQAMTADEVSEKLDLHLLDDTRQWMVQXASGVSGEGLHEGLDWVSDQLSXKKRRRS
>PbiArf6 [Palpitomonas bilix]
MGGSLSRVFGRLFRKKEVRILMVGLDGAGKTTILCRLKLGKTVPTIPTVGFNVQTVQYKNIKFNVWDVGGQEKIRPLWRHYYTGTHALIFVVDTNDVERLDEARQELHMIVSDREMKDAVILVFANKMDLPHAVGRDELVSRLQMDKLNGRVSFVQQSCATNGEGLFEGLNWLSENVEIDGRKLRK
>PbiArl1 [Palpitomonas bilix]
MGILFSKVFGKLFGSKEVRILILGLDNAGKTTILYRLRAGEVVETVPTIGFNLETLTHKNIKFSVWDLGGQSGIRPYWRCYYPNTNAIIYVVDSADPERLGISQKELHTMLSEEELDGASLLVFANKQDLPGAKTAAQISESLGLSGIKNRQWQIFKASALKGEGLNEGLDWLASVVGNQK
>PbiArl2 [Palpitomonas bilix]
MGLLSILKKVKRKEKEMRILVVGLDNAGKTTLVKRLAGEDISEIAPTFGFNIKTLHYSPQGSNQEYKLNMWDVGGQKTLRAYWRNYFEATEALIWVVDSADIARLNDCKEELQNLLKEERLSGSTLLILANKQDLPGALGTKAITEKLGLADGLLGKRHWSVAAVSAMDESATALRHSIDWLVKDIASRVFLLD
>PbiArl3 [Palpitomonas bilix]
MGLLKLLRGIKKKEKQGRILLLGLDNAGKTTILKKLADEDASHTMPTQGFNIKSVKQDGFDLNMWDIGGQRSIRPYWRNYFERTDALIYVIDAADQARFDEAGDELAELLEEEKLANVPLLVFANKQDLALAAKADELSESMALHKIRDRKWQIQGCSAKTGEGLQEGLTFVIGKL
>PbiArl5 [Palpitomonas bilix]
MGILFSRLFRNWLGEKEFKVVIIGLNNAGKTTILYKLHLGEVVMTQPTIGSNVEEIKYKNLKFTAWDVGGQESLRSSWSVYYSDCKALLMIVDSTDKERLXTVKEELFKALGHEDLKKAALLVFANKQDLHGSMSAGQISEALDLASIKTHPWHIQACCALTGEGLKDGMEWLSKKVPK
>PbiArl6 [Palpitomonas bilix]
MGFLDRLKAALSTKKKARILVIGLDNAGKTTIINKLKPKKMAQSDIVPTVGFQVEEFSKSNINFTMFDMSGQGRYRNLWEHYYKDAQGIIFVIDSTDKLRMVVAKDELDHLLKHGDVASRVPILFFSNKMDLPTSLAPLECVQTLELDRIKDRTWHIMPCSAVTGDGLQGGIDWLAEELKKK
>PbiArl8 [Palpitomonas bilix]
MAAIARAFRNFFEWLKGLFWKTEMEITLVGLQNAGKTTLVNVLATGKFSEDMIPTVGFNMRKVSKGKVTIKLWDLGGQPRFRNMWERYCRGVNSIIYVIDSADSEKFETARAELHELVARPPLAGIPLLVLGNKNDLPNAADVEELTEKLALNDIRGREVSVYSISAKNNNNVDVALKWLIQRGKAKNKNKK
>PbiArl13 [Palpitomonas bilix]
MFSLFRNLVKYIKNKRERKVTIILLGIDNAGKTTVFKGIQGSVNEEVAPTAGFNTHTMKESSLSVTIFDVGGGNRIRGIWERYYSEVHGVVFLIDSTDPTRFDEVKEVLGEAMNHRFIKGKPVLFLANKQDLPEALSPVEVEAKLGLSNVTTASHRIQPCTALVKTAGEVDANLKSGMKWLLNTIAKDYVSMCERVAKDYTEQQEVEEREKQERKKRIEKRKEERRKKAEEEERRKKEEEEAAAAAAAGGGEATSASADKGGEKEKSDDETPTRAKRDGNTGVTIAGGAGVEGTGNSNPSLPPLPRRSTREGWTESEAAAVAGAAHGEKGSERAKDNTASGSKGSRRGSKDGGLLGRRGSGSIPKNKVAPEPSSSHEEEVARTNEGAALNDSAPGVNGRRGSTGSYAVAHAAAAPSGDKGKVFHSLSQNEMEGRAKEEEELLTKEKEPLRVRTPLDGSSASGGKKLPPLRKGESSSDSKGVATPSLITIGAGQELVGSVTEDLPLSRPTTAEAAAVVLPNGIPSPSKL
>PbiArl16 [Palpitomonas bilix]
MPSCDCVVLGFDGAGKSLLVRRMRQLCDRDYDIGPTPADTMPTIGIEVDRLQWKGKEVVVREVGGSFGPVWSDYYKDAKRLLYLVDATNKASWASSAALFWEVVADEALREVPIAVALSKLGEPMSEVEVEDVDEEVSEFFRFSDYVERGFPIFHISALYQKGIERVLDWAKGDLFA
>PbiArl17 [Palpitomonas bilix]
MGILDVFRRKKEKRVLLLGLDASGRTSALYRWKLNDVVTTVPTIGFNVETLKAGPNTILTAWDVGGCSKIRPLWRHYFGNTSAVFLFWDIERERQCPTNVQEQLKEEPFLEETTGQHLRSLLREADLEHVPILLVVSKADLAISEEEIGSIRAKFYAILEDECGDDYVADHCRISMKMPRSEFDATLAKAAQLIDRGETKKKAGRGGVSQRRKPPSEQKEASRGSENPVSSSAAETIGEKMERWISECESDCSDADFIESVENYTLANWDHRVHLRLAWILLTTLPRKQAKDKIFELIGNFIANSKIASKTRFHLTMTYFWIQMVHFAIMTTENKDGTFQSFIILNPQLANGSLFLEYYSADLMLKNPSSRKEFALPDKKQLPSIVPSAALPWKNRERFEEVVSAMQSGTKNLDLGDPEDAESYIQAFKEKRLSAWGHRPYLRLLYAFLETRGFRGSKAVDDAHAAISHGYPRTRQYYFTFIYFWIHFLRIFHAKAMKERNGGAREQDPTFAEVWEMGITTLGNSNLLQDYYSTPILSGGMGRDVSLQDVDKTFVLPDLKKLPQSI
>PbiArl18 [Palpitomonas bilix]
MGGLLAKLRESFAKKKLEMVVVGLENSGKTTLVNLIALGKVVETAPTVGLNIKQMKHKGVQMKAWDLGGQAAYREEWARYARGCGCILFIVDVADAKNINQARYELHRLLDREELHRVPLLVVGNKVDVEPHLPVEDLVKGLNLDYITENPWEVVGISAMKKTNLEAVLSWLIKHGK
>PbiArlX [Palpitomonas bilix]
MAKSRRSLPFALHEGKQKRSVLDKIRSFFARIFSRKQPPKRVVILGPAGVGKSTVCRQLEYISLPKSGQPVSPPHTEPTRGLDYAQAKVGKRRSVEVVDMSGTEAIQPLWPNYMSEAECILFVLDSTDDDSLAEAREALLKYVILSRDAAGKSVLIVANNAGGGEGKNEAEVEQWLWQICQSLPVHTGRHRTQSVPDRLGLAALPAVEQLGSSQRIDGEEKKEMGGRQSNSRFGMNDANEESGGRQNAGRHRRHSIIGGPLTHHLSEPLPASNEASREESIGMDNAGRERVKYPPLSDVNVVHEAMRWFQAGMWDVISVDALDGDGIEFVHKWVKDNTSRHRKKRVSKLKKVQAKRISVLISDSRGNSIDQTYPSSSTSRYSPLTFPSSVSSLSHRREIKVSVPAADELKHAHDFEHTPSPSFSRSFVRGKSARYSRMGGVEGASNIGDE
>PbiArfrp1 [Palpitomonas bilix]
MFSLLAGLWRLLFQKTEHFVLIIGCDGAGKTTLMEQAKRIFSNQSKKEDENDNDLDGIGPTVGLNIGKIDQGKVRLVVWDLGGQSGLRFMWDRYYSECDGVVFVVDSAESSRFDEAKKEIQQAAGHTQLHEVPLLVLANKQDLTEALPAETVEGAVIDMGVKSGRKFLVQGVSALKGTGVKMGLEWLVQQIRAGGRRKKR
>PbiSar1 [Palpitomonas bilix]
MGMFDWFYSVLGFFGLYKKNAKILFLGLDNAGKTTLLHVLSNDRLAQETPTYHPNQQDLVIGTICFKTFDLGGHDTARELWKDYFVKVDAVVYLVDAAERERLSESKKELDNLLSDDQLQGVPFVILGNKIDISSAASEDEMKSALGVLRQTTGKGKVNLEKTEKGTFVTRPMEVFMCSVKKKMGYGEAFQWLSYYV
>PbiSarB [Palpitomonas bilix]
MFGAIASFFRRFLVAIGFGYKDAKVVLLGLDNAGKTTLLYKMKEGMIYRVGPTQRANEEDVIFGRTRFHAWDLGGHELVRDLWSEYTVTCDAVVFVVDSADVQRLNEAKEELDILLKLVDAKDTPFVVLANKCDLDSSLPYNEFLNRFKLGNYINTTSDDQRKFNVFRTSFTEGTGVEEAFRWLNSVL
>PbiSRb [Palpitomonas bilix]
MDFSNLGVAAIATTIVAIIVTVVVFAFWKTRVAAEKRTNVVLLGVSGGGKTALFLRLRKNTFISTVPSLEENCEGGLIDCPGHHSLNQAALAKLKQAKAVIFVVDAVTFAENASEAANYLYDILLTESCRANGIPVYIVLNKSDNLNAVKSSYVKRRLEKDINSLRTTRAKNIDDISSDSVDTFIGEEGKDFSFSQIKSSIAFLEVSARTESGLDKLKEVVDQYVATE
>EhuArf1a [Emiliania huxleyi]
MGLSFSKVFGKLFGKKDVRILMVGLDAAGKTTILYKLKLGEIVTTIPTIGFNVETVEYKNISFTVWDVGGQDKIRPLWRHYYQNTQGVIFVVDSNDRDRVGEARDELHRMLNEDELREAILLVFANKQDLPNAMNAAEITDKLGLHSLRQRNWYIQSTCATTGDGLYEGLDWLSSSLSKISS
>EhuArf1b [Emiliania huxleyi]
MGLVFSKVFSKLFGKKDVRILMVGLDAAGKTTILYKLKLGEIVTTIPTIGFNVETVEYKNISFTVWDVGGQDKIRPLWRHYYQNTQGVIFVVDSNDRDRVVEARDELHRMLNEDELRQAILLVFANKQDLPNAMNAAEITDKLGLHSLRQRNWYIQSTCATTGDGLYEGLDWLSSSISTLPAS
>EhuArf6 [Emiliania huxleyi]
MGGGLSLFGGRDVRLLVAGLDAAGKTTVLYKLKNGPKRAGTAVNTIPTLNFNVETCRMKNIKFSIWDVGGQDSIRPLWRHYFTGTQGLIYVVDTNDRARIKKAAEELHTMVANNEMRHACVLIFANKMDLPHSLDIDELTSEMQLQLLEGRPWHIQRSCATTGEGLWEGLRWMAANVKDL
>EhuArf1c [Emiliania huxleyi]
MVALAIGFGRCFGSRREEKRATPTPLRRSLRGRRGSRTANWDRVLMVGLDAAGKTTITERMSQGGRAGQAGAAAVARQPTIGFAVEQVEHAKCAYSLWDVGGQDKLRALWHHFVIGAIAVVFVVDCADRERVATACEELHRLLGEPELPAEAALLVLANKQDVQGAIQADELTKQLKLEPLQRRWHIQETCAVSGEGLSLGFDWLSSNVSEQRSSRGSAAAADDI
>EhuArf1d [Emiliania huxleyi]
MPRPVGAVASSLEAHGYVIIALDAGSAATLRSAMQGASQVGAAQAALEDAASFKHYQGERAQLRLIVNGQRPDAEWLAQACDVLGLVASNATRALDMPYNSLDARLLDVFWYEASMPAANDWVPEDDGNEDCSEWVLVQRPGSGGTVEGDCTHLPCPAHQDPGMVTVVADNGVSALEVQGRDGEWHRLALQPNECVVLAGRALSTLTGGRIPACTHRVVQPSTARISMVFEVRLHGSDAKAAQEATKAALEETSKLLPWHEQASCSRLFCAAPLALCGARGVVQELARRLRPLATLEKLGTGALSFSKVVGKLLGKKNDVRIVMVGLDAAGKTTILYQLKLGEIVTTIPTIGFNVETVNYKNIQFICWDIGGKDKIRPLWRHYYQNTQAVVCVVDSNDRDRIGEARDELQRMISEAGLRDAILLVLANKQDLPGAMSAAEVTEALGLHALRQRWYIQPTCAITGRGLYDGLDWMAQALNPSFDVPPGPVNSL
>EhuArf1e [Emiliania huxleyi]
MLAVAKTVVALVALSASSVAASDIAAAGRGSVLRASRGSDARTGVADLTQVGSALQLRGGGSTLSRLLPILLGRRHCKILMLGLDSAGKTTILYQLKLGELAATTPTLGVNVETVTYKNIEFMVMDMGGQDKIRALWSHYYDGANALIFVVDSSDEERLAEAKEELRKLLGEEALKEALLLVFANKQDLPQALSVQQVADTLELSAIPHRSWYIQACSATTGAGISDGLDWLAKKLAAQERT
>EhuArl1 [Emiliania huxleyi]
MGKMVSKMLSSLLGNKEYRVLILGLDNAGKTTILYKLQMGEVVTTVPTIGFNVETVTYQNLRFQVWDLGGQTSIRPYWRCYYQNTNAIIYVVDSADAERMGISKQELVTMLEEEELKDAALLVFANKQDLPNALPVDAVADKLGLASLKQRQWQIFKTSAIKGDGLHDGLDWLANAIKEG
>EhuArl2 [Emiliania huxleyi]
MGLLTILKKQKEKEKEMRLLMLGLDNAGKTTIVKKFNGEDVDTIAPTLGFNIKTLEYRGFRLNIWDVGGQTSLRSYWRNYFEETDGLIWVVDSSDRARLEDCRAELRMLLQQERLAGASLLVFANKQDIEGALSPEEIREALELDGVTTRHWRIGACSAYTGSGLAHGVDWIVRDVASRIFMHD
>EhuArl3a [Emiliania huxleyi]
MGLLTLLRNLKKDEKELRILMLGLDNSGKTTALKQLAGEDVSQITPTQGFNIKSVQQAGFKLNVWDIGGQKHIRPYWKNYYQNTDCVIYMVDSADKRRTDEAAEELMSLLEEEELKSVAVLVFANKQDLLGAMSAAEVMKELELTSLKDRWVHVQACSAKTGSGLEDGLTELMRAQRGER
>EhuArl3b [Emiliania huxleyi]
MGLLSLLRNLKGDDEELRMLMLGLDNSGKTTALKQLAGEDIQSITPTQGFNIKSVTTAGFKLNVWDIGGQKHIRPYWKNYFQNTDAIVYMVDSADKRRMDEAAEELKELMEDETLSGVPVLIFANKQDLLNAATAAEIMKSLEITAIKDRWVHIQACSAKTGDGLDNGFEALLTGGL
>EhuArl5 [Emiliania huxleyi]
MGLVFSSLWNRLFGASEHKIVMVGLDNAGKTTLLYRLALGEVIESSPTVGSNVEEVAHRNVRFQVWDLGGQDKLRKVWATYYVGATAVVLVVDSMDRTRLPTLKQELDALVGSEALAGAVLLVFANKQDLAGAMTAVEITESLQLHGIKDHGWQIQACSATTGEGLYEGLDWLTHALKNPART
>EhuArl6 [Emiliania huxleyi]
MGLSNSKSSKARILCVGLDNSGKSTIINHLKPKRTATTEVVPTVGFSMEEFKHEGLQFTCFDMSGQGRYRNLWEHYYKEVGGIIFCIDSTDKLRMCVAKDELESLLAHAEIRAGVPVLFFANKMDLPTAASPVECVQSLNLDQIADKPWHIAGSNAVTGQGLSEGIAWLAEQMSRRSGSGALKRKGK
>EhuArl13 [Emiliania huxleyi]
MARRLCCWRAPSRRTSSAPDKPKRWRTARRSARVGPAPPAGTSSGAEQTWILLGCDGAGKSTLAAALCERASRSDTTPTCGFTTASATLRRQRLRLFDVGGGAGIRAIWDNYYAEAHAAIFVVDASDVERLEEARGLLHAACAHANLAGKPLLIVGNKSDLPHAAGTDELAAALGAHALAAGPRGVCRTSALSDAVAARERGGSDDSLASSLDWLATTVQQDFGSLAAEAKAAVPRSTSERAASVVSISGERYTSVWQRARSEAFRVRFSSDALCWLPRYLISGWTF
>EhuArl16 [Emiliania huxleyi]
MHMSRHSHDFLIVGPVGAGKTTLVRRLHALGARQRATSTTAAPPQPTVGTELLTLSRPSLTLLEVGGAMEPLWEGFLGHCRRGLLFVVDTSSACAVGAASVALLRLLSSEDPSNKRPLLLVLNQRDRLDALPEGIVRHLLRLDGMQETSRGRRISIHWTSGRSGDGVDGVLRWCVEELQRNPQASR
>EhuArl18 [Emiliania huxleyi]
MGNAVAREAQPVVQRLISRWLLRSRLEVALAGLDGSGKSALARALAAEPPLAAAPSLKPTIGLVVQRVQHSGLDLSLWDLGGRQRFRFDWARHVSGCDALLFLIDVSDRDRLAEARQALHMLLDDPRLRGLPLLVVASKCDTLQPRDRAELERLGWAPLSRLLNLDCVTEQSWSVLGVSATDGLNLPALTRWLVLRAHSGRPPREGALGEGASRWPGGGAQRHGQALLRRLMPPWLGLRGGAAAVPDHESTLLGDAELRPV
>EhuArlX [Emiliania huxleyi]
METTLMVYTAARIGLWRFCCQCWEAPKIEWQEARALCLGLDDAGSTSLLRRACGSTCSDKSPGPTLGFEVRTLSRGPHWKLSLWDIGGSRQMRRFWSKYVGEEEAIVWVVDASARARLAESRAALGKLLDDGAVRWPILVFANKVDRPGAASEAEVCAALGLEALVGGPHARVQPCSARSGQGIEEGLAWLCEQLDGVRRTPSVPA
>EhuArl3c [Emiliania huxleyi]
MGAATSYQPHRVLLLGIDGSGKSSIAARVCGEDVRTTLPSRGVASRSVAVGGTPLELVDVGGAKDLRQYWASYAGGRSAGAGEAQLAGRIPPLLRGVTILYVIDACDRRRLLEAARELQAVLDNPVFGGAPLLVVANKQDRASAAPAPEIEAALYLNTVRDRHCQCIGVSALRGDGLAQALEWCAASSRRAEQGDAPTSAEDPPSLGARFRKALPFAKGAADDDDGHDGRPKRAVAGEQGGNRDGSEGGGATAVEHPEAEQADDTRAAQATRRQRRRQGSLDVGEEPRVDADQGTPEKPVADAVKAQAVHSEAEAAQAAKARRDERRRRATGSDSR
>EhuArfrp1 [Emiliania huxleyi]
MFSLLVGFWQLLFRRAEFHVLILGVDAAGKTTVLEQIKATFLGREPMPPAKIAPTVGLNIGRLQVRRCKLICWDLGGQAALRAIWEKYYSEAHGLIYVVDAADTERIDESRNVLHALLGHPDLAGIPLLLLANKQDAQGALSPHEVEARFGLQQVLETSQPRQVFGTAALTGERIEESIHWLVEALRDSPRIG
>EhuSar1a [Emiliania huxleyi]
MFLINWVWDMLNSLGLAHKNAKILFLGLDNAGKTTLLHMLKDERLSQHNPTQHPTSEELSIAKIKFRTFDLGGHEIARRVWKDYFPQVDAIVFLVDAHDRERFCESKKELDQLLSCEELHDVPFLILGNKIDLGRAASEDELRVELGLHHLTTGKGKVALNGIRPMELFMCSVVKRAGYGDGFKWLSNYIN
>EhuSar1b [Emiliania huxleyi]
MTSGSRLTIGVRAVALLIALLAAPSFADRAAVRGLTAMPAGSGAAGRAGAPERLHQLRGGGSMLDWWRRVLQSTMASLGIWSKKGQLLVIGLDNAGKSTLLTMLVRSKVVQHEPTHQPVSDEIRVGSLKLRAVDMGGHAIARRMWREYSKEADAVVYIVDAADRDRFAEAALELHKLLAGSLPPHVPVLLLGNKVDLPNAVREEEIYFALGLDELQAAGPQAQQRPLRLFMCSVFQGTGFTEGLEWLASCVK
>EhuSar1c [Emiliania huxleyi]
MGIKNPTAFQLMDEHIQREEEAKDQATQEMAAASTRSCFDGVLDGTTPAGPCEFVMRIFLHVILLPYHVWRLANLALSACLCVQAKDALDWAFNVTSLAEDLCTVYLMDGDAFSTFVVFLTFVLQPIITDLFGRLAQCSSTTVDDFLVEVYGEVVQAFLYMMFSSFSSTAVQTFEGFLAVQVLIIFCKRTIAVATDGEGSSEAADSNPLDTVIVAVQALLIGTASTLTISIASLFYQFYDDEAPFKQPYYDVICTVAYWFAALELGRVLEASDAFWASHGGPAAYAERERHQQITKQEKEAFNHELQAAVANKGWIYRVGDLYQSAFAFLSWGLCVYYVVIMLMGQLHAANSDIVDLSQAVTTPNGSMTNVSEAISATNLSMPNPREEFAGNTSVPIYDLLYSLLCVTVGMFRLWRSAVQEFRSGKQSMKARMVQMFTPAKPKILLVGLDNSGKSTFLFRLKTGRLQQINPTQHPYSESVTIGKREFDITDCGGHEVARRSWDQYYSSVDCIFFFVDVVDKERLPEAKQELDNLRGNPELATVPIAVFGTKTDVRQAACTKAELSVALGLENLPMSQGDAKAPKGVRSLELFMMSIVRSEGYTEPFNWFQKLKR
>EhuSRb [Emiliania huxleyi]
MAAASGEQPPVEVGSGLDVGSGLDEPVVATPTPAVPDGGGGGATLALSLVLPLVIAAAFFLLFRGRSKSRGNRVVLFGPMGAGKTALSLQLRFGRMTPTYSSLAKTVGRCDLGGGGANAVTLVDVPGSGRLRSQLLSEAASAAVLACVIDGSRLAPQCKEAAGALFDVLSLEAVQRRSPALLVVLSKSEARGAASPESARTLLEAEVQKVRLARTTMADTGGAGTKDIPGFGAAGFSFAQTRLTTQFVSASASTPQLDAVRSFVLKHVG
>PpiArf1a [Pavlova pinguis]
MGLTFSKVFGRLFGKKEVRILMVGLDAAGKTTILYKLKLGEIVTTIPTIGFNVETVEYKNIQFTVWDVGGQDKIRPLWRHYYQNTQGVIFVVDSNDRERVTEARDELHRMLNEDELRDAILLVFANKQDLPNAMNAAEITDKLGLHSLRQRQWYIQSTCATTGDGLYEGLDWLSAQLAKSSK
>PpiArf1b [Pavlova pinguis]
MGLIMSRVYDKLFTRDTRVLMIGLDGAGKTTMLYKLKLDEVVQTIPTIGFNVEQVQFRNLNMTIWDVGGQDKIRTLWKHYFNSSDAVVFIVDSNDRERLQEAADALHGVLSNDELSNAVVLVYANKIDLPSALSPSSVAEGLKLNALRHKWYIVPASATTGRGVFEGLEWLSTQLKSMPSKGGHR
>PpiArfX [Pavlova pinguis]
MGAVLGRFRRAAPPAKVLLAGLDSAGKTTILHRLKLGPDKSDVAVTTLPTLSFNAEEVQYKAMHFTLWDVGGQDSLRFFWRHHFTGTQAVVYVVDSNDAERIPQSGDELRAMMADRELEFACLLVLANKSDLPHAVSLPQLTHMMHLDEFSRLQWHAIRTCARTGEGLAEAMEWLSANVKPL
>PpiArf1TM [Pavlova pinguis]
MVARRALALALCVFACLANVAEGGAAFSKILGSLILNRNVRILMLGLDGSGKTTVLYRLKLNKYITTAPTIGFNAESLKYRNLEMTVWDVGGQEKIRPLWRHYCRNTDALIFVVDSNDRDRLEEAGSELQQMLALPEMEAASVLVLANKQDMAGAADVYAICESLGLEEIQGHAWHIQACSAATGDGLFEGLDWLCKQLKG
>PpiArlX2 [Pavlova pinguis]
MGWSLGQLGLTNTFSRWFVSRVVGERQIRLVVVGLDGAGKTSLLHRLKLGTVETAPVPTVGVNVERVAYRDFQLDVCDLGGQEHVRRQWTQFLSDESAPAHGVVFVVDSTDVARMHLAHAELTKLAANEHLRSTGFVVFANKQDLPEAMAQNKIRQVLDLDNALAGLEYHVQSGSVLTGQGVIEALEWLVANAAPAGGGA
>PpiArl1 [Pavlova pinguis]
MGIMISKLWTSLLGNREIRVLILGLDNAGKTTILYKLHMGEVVTTVPTIGFNVETVQYKNLRFQVWDLGGQTSIRPYWRCYYANTNAIIYVVDSADSERMGISKQELVTMLEEEELKDAALVVFANKQDLPNALKQEQIAEQLGLAGLKNRQWAIFKTSAIKGDGLYDGLDWLVNTLNGQS
>PpiArl2 [Pavlova pinguis]
MGLLTILKKVKQKERELRLLVLGLDNAGKTTIVKKFNGEDIDLISPTLGFNIKTLEYKEYKLNLWDIGGQTSLRSYWRNYFEQTDGLIWVVDSADKRRLLDCKAELDKLLVEERLAGASLLVFANKQDIAGALTPKEIQAVLGLSDISKRHWCICSCSAVTGEGLVDGVDWMVADIASRIFMYD
>PpiArl3a [Pavlova pinguis]
MGLLSLLRSLKQNDQEYRVLMLGLDNSGKTTALKHLAGEDVSHITPTQGFNIKSVQTEGFKLNVWDIGGQKSIRPYWKNYYGNTDGLIYMIDSADRARVEETAEELSELLEEEALDGVTVLLFANKQDLITALSPEELMKGLDMTNQRGRKIIMQPCSAKTGDGLQEGLKQLLDVINASKAASK
>PpiArl3b [Pavlova pinguis]
MGQQASRHRPLRILVVGLDGSGKTCLLRRLMHQESALTAPTHGYAITRLTYDGTDVELWDVGGTQELRRYWSLHFEGLDGLVYVIDSADKRRLEESGRELHKLLHDSQVSHLPMLIFANKQDVLDALSDQQIVSALNIKAVRDREWHVQPCSARDRRGVDEGFAWVFSQVVKAHAAKGPAVGARRRNAPTTR
>PpiArl5 [Pavlova pinguis]
MGILISTLWAKLAGSREYKIVMVGLNNAGKTTILYKLHLGDVIETQPTIGSNVEEVVHRNIRFQVWDLGGQASLRKAWGTYYINTNAVILVVDSTDRESTAVVKQELAAITAHDDLSGAVLLVLANKQDCEGAMSPAEVSNALALHANKQHDWQIQGCCAVTGDGLYEGLDWIIHSLRQK
>PpiArl6 [Pavlova pinguis]
MGLFSGLFGKLGVTKKKVKVLVVGLDNSGKSTVINQLKPKKQAVTELVPTVGFAVEEFTKNNLNFTVFDMSGQGRYRNLWEHYYKEVTGIMFVVDSTDKIRMCVAKDELDTLLAHPDMRNVPILFLANKMDLPLAMTPVDCVAVLELDRITDKPWHISATNAVSGDGLDEALNWLADQMSRTLK
>PpiArl8 [Pavlova pinguis]
MVFASLVEAILNWLRSLFFKQEMELTLVGLQNSGKTTLVNVIATGAFSEDMIPTVGFNMRKVTKGKVTIKLWDLGGQPRFRSMWERYCRGVQAIVYVVDAADVDNLPVARSELHDLLAKPALVGIPLLVLGNKNDLPTALSADDLVEKLQLKEIQGREVCCYSISAKNSVNIDITIDWLIKYSRTAR
>PpiArl13 [Pavlova pinguis]
MFGLINNAYKSMKKKQQKPITIVLLGVDNAGKSTLLHSLKTASTRSHRKGRRRFLGTGAAEVAVEQDEYTPAPTIGFDESSLEVGGQAYTLYDLGGSRGGRTLWSSYVDEVHGVIFVVDAADPARLDEVREVLHESMANDHVRGKPVLILCNKQDLPGALAPAAVAERLGLHELKECPHQLEACIARRADDGRTIKGFKWLASAVRSDYPRLQARVERDMAEKKQRAEVERAERKKRIEERRAKREAEREAAERAAAEEAPTTTAPSGSGPLGGAPSLLAPAQVEMMAVGAQIGGESAPRPVSTSQVAVAPSTAPAVAPPGPPSGVAVPGDCGAPSASAVGASAAVTPPPSGMAAATPLTTPSAISVKEGAGAPGDQLPAPAAPGSAGSHPPKRLPSLEIPPAVPQTT
>PpiArl16 [Pavlova pinguis]
MGGNSSKRRQASVDADRVAFKGLVIGVEGAGKTLLVRQLANIAKGGKADEVSRDTIPSIGTELMQIMADKRSLVLREMGGSMIPVWPRYFAECDAVIFVIDAAAATALGASSVELFTALGAEDLRTKPVLVAINKVDLPEQVAVDTLHTVLRIDELLATETASREFACVRCSATSAEGVQHILAWLLARAAKHDEARAQQPMRAPQV
>PpiArlX1 [Pavlova pinguis]
MPRSLWRNPWTFLAIIRIALHKLCCGCCVKKPVEWRPARAVCLGLDGAGKTSVCSAIEGHASVAHQPTSGFNCRSARLEPHWLLDLWDLGGSELIRKYWGRYLTGDTLAIIFVVDASDRDRFDEAREALEPALAALPGVPLLVIANKQDVDGAASADEVGKALGADITTSASRPCAVVQASMVNAAGGSGDAVVNESDGLGSAFDFLRRELETQWSVMDDDDEAGG
>PpiArfrp1 [Pavlova pinguis]
MFSLIFGLIEYLFKKAEFQVLILGVDHAGKTTALEQMKALFQNIDPLPPDKIPPTVGLNIGRMEVGRVKLIFWDLGGQTGLRGIWEKYYAEVHGLIYVIDAADEQRFDESRSTFEALVKHPDLVGVPILVLANKQDLHNAASSQVIDHRFGFGSLCTTNQPYRVLPVSAVTGMGISDGITWMVDALKRSARGIARGIP
>PpiSar1 [Pavlova pinguis]
MFLVNWFFDVLNFLGLAQKNAKILFLGLDNAGKTTLLHVLKDERLSQHMPTQHPTSEELSIGKIKFRTFDLGGHEIARRVWKDYFPQVDAIVFLVDAVDRERFPESKKELDSLLSADDLANVPFLVLGNKIDMGRAASEDELRGQLGLHHLTTGKGKVALKDIRPIELFMCSVVKRSGYGEGFRWLSQYIN
>PpiSRb [Pavlova pinguis]
MDVTSLVAALIALILLAYFFLAKGSVASRGSTVLLIGPSGAGKTLAYMQLRYGRNVPTHTSMEANDDVFIMQVARTGGAAAPQVAVHVVDCPGAPQLHLEQMGRVAGAGAIVCMLDASDPLAQSKAAAGILYELFTCDAMRRHRVPTLIACNKSDSAKAMKSAQLRGMIEKEVDRIQHSRSTMQDLSDKTQGTMISSHGVPFTFKEAPCEVSVADTCATKPGLEPLVEFVAAQLKL
>RaeArf1a [Raineriophrys erinaceoides]
MGFLFSKVLQRLVGKQDCRILMVGLDAAGKTTILYKLKLGEIVTTIPTIGFNVETVEYKNISFTVWDVGGQDKIRPLWRHYYQNTQGLIFVVDSNDRERVGEAHDELLKMLSEDELRDAVVLVFANKQDLPNAMPVAELQEKLGLSSLRQRTWFIQSTCATTGDGLYEGLDWLSTHVKK
>RaeArf1b [Raineriophrys erinaceoides]
MGLSGIFGKIFLRLVGKRECRILMVGLDAAGKTTILYKLKLGEIVTTIPTIGFNVETVEYKNISFTVWDVGGQDKIRPLWRHYYQNTQGLIFVVDSNDRERIGEAHDELHKMLGEDELRDAVVLIFANKQDLPNAMPVAELQEKLGLPQLRHRKWFIQSTCATTGDGLYEGLDWLSTAVSTK
>RaeArf1c [Raineriophrys erinaceoides]
MGLLISRVFQRLLGKQDCRILMVGLDAAGKTTILYKLKLGEIVTTIPTIGFNVETVEYKNISFTVWDVGGQDKIRPLWRHYYQNTQGLIFVVDSNDRERVTEAAEELGKMLAEDELRDAVVLVFANKQDLPKAMPVSELQEKLGLASLRHRKWFIQSTCATTGDGLYEGLDWLSLNVQKK
>RaeArf1d [Raineriophrys erinaceoides]
MGNLFQSVLKKLSGKKDCRILMVGLDAAGKTTILYKLKLGEIVTTIPTIGFNVETVEYRNISFTVWDVGGQDKIRPLWRHYYQNTQGLIFVVDSNDRDRIGEAHDELHKMLGEDELRDAVVLIFANKQDLPNAMPVAELQEKLGLPQLRHRKWFIQSTCATTGDGLYEGLDWLSNTVGK
>RaeArf1e [Raineriophrys erinaceoides]
MGGFISRMFLRSKQVRILMLGLDAAGKTTILYKLKLGEIVTTIPTIGFNVETVEYKDISFTVWDVGGKDKIRPLYRHYFQNTDALIYVVDANDRERLEGASHELEHMLAEDELRDAAVLVFANKQDLPNAASVSEVTDAMKLHSLRQRKWFIQGTCATSGDGLHEGLDWLRHNFTPKN
>RaeArf1f [Raineriophrys erinaceoides]
MLSRLYRWATGKKQVRVLMFGLDAAGKTTMLYRMKLGEVVTTIPTIGFNVETVETALLNFVAWDVGGKDKIRPLWRHYYENSSAIVFVVDSNDRERMEEVYHELGHMFAEDFLRGLPLLVLANKQDLPNAASVSEIVDALKLNAITDRKWYIQATCATSKDHDGLKEGFDWLSREIQTKIL
>RaeArf1g [Raineriophrys erinaceoides]
MGQALSQLFNMFTNTKRGRILMLGLDGAGKTTVLYRMKLGEVVTTIPTIGFNVETVCHRNVEFTIWDVGGQDKVRQLWRHYFQGCQGLVFLIDSNDTDRLTLAASELKYLLSQDELLGASLLVLANKQDLPRAMSLRQIEDKLELHRIANHRPWMVQPCCAVTGEGMFEGFDWLAQNIK
>RaeArf1h [Raineriophrys erinaceoides]
MGLSFSVPRFLSFFSYTRKARILMLGLDGAGKTTALYRLRLGEVVTTVPTIGFNVETVKHSHVEFTIWDVGGQDKIRPLWRHYLLGTNGLVFIIDSADKDRIDDAHDELALLLNQSELDHAAVLVLANKQDLPHAMTVTEITTKLDLGSLGHNRPWMIQECSAVTGEGMVEGFDWLASQIAKRR
>RaeArf1i [Raineriophrys erinaceoides]
MGALWSRVLSLVARHKKCRILMVGLDGAGKTTTLFRLKLGELVSTVPTVGFNVEMIKFRNIEFTIWDVGGQEKLRPLWPYYGEDAQGVIFLLDSNDLERIDIACFELKSLFAAHDLSNAVLLVLANKQDLPNAMKLPFITDKLDLGSLRVRKFFIQGCSATSGTGLMDGIEWMSQNISTAR
>RaeArf1k [Raineriophrys erinaceoides]
MGACCTQPCQRSRRVLIVGLDGAGKTTVLYRLKFGAIPGTRQTPTIGFNTETVVTEFGTFTLWDIGGQDKIRSLWKLYYKHTEAVIFVVDSSDSSRFAEAKSELHKLVADDHLKTCVILILANKKDMQNAVSVSELQDRLCLNETIKQKWAIRSTCALHGDGLTESLTWLEDNIRAKKRCKNESKPTTTTTTATATTSK
>RaeArf1j [Raineriophrys erinaceoides]
MQRLFQRGGKSKKRSKVTLKRVKREFRVLMCGLDGAGKTTLLYRMKRNEFVPCFPTIGFNVEMVWVSKKGVHFTMWDVGGGEHIRGLWRYYMSDKQGILFVVDSSDKSRIREARDTLHSLLKEYELRNAFLLIMATKKDRKGAMSKEELFRELDIDAIKNREFFLQMCDSENGEGVLEGLDWLSVKAEIKADAS
>RaeArf1l [Raineriophrys erinaceoides]
MGQALSQLFSLFSNTKRGRILMLGLDGAGKTTVLYRMKLGEVVTTLPTIGFNVETVSHRNVEFTIWDVGGQDKVRQLWRYYFQGSQGLVFLIDSNDTERLDLAASELKYLLSQDDLREVSVLVLANKQDLPRALTVQQIEEKLELHRISNRRPWMVQPCCAVTGEGLFE
>RaeArf6 [Raineriophrys erinaceoides]
MGQGLGKVFGRLFGPKRARLLMVGLDGAGKTTILNKLKLGVSNEKQPSTVPTLGFNVQTVKFHNIKLQVWDVGGQDSIRPLWRHYFTGSQALIYVVDSHDRVRLDKAKQEFDRIINDRAMTDVPVLVFANKSDLADSMPAGELSEALELHKLTGKTHHIQQCCALTGLGLEEGLKWLSSNLKQI
>RaeArl1 [Raineriophrys erinaceoides]
MGLVWSTLRGLFGSKDVRILILGLDNAGKTTILNKMQFPDDATTSTVPTIGFNMEEITYKNLKFQCWDLGGQEGIRPYWRLYYQNQNTDAIIYVVDAADTDRMETSANELMKMLDEEELKDAVLLVFANKQDLPNAMTAAEVSERLSLTNIKTRQWTIVPTMAKKGEGLTDGLEWLSNAITNR
>RaeArl2 [Raineriophrys erinaceoides]
MGFLTVLKKLKQKEKEVRLLILGLDNAGKTTILKKFNGEDTTEISPTVGFNIETLEHRGFKCNVWDVGGQLTIRSYWRNYYEQTDGLIWVVDSADTSRMDDCRNELQKLLVEEKLAGASVLIFANKQDLDGSLSSEDIAKKLCLPELVNRHYQVIGCSAVTGKGLIEGMDWIVDDIGSRIFMLD
>RaeArl5 [Raineriophrys erinaceoides]
MGLLFSRFWGLLRGDREYKICIVGLDNAGKTTALYKLALDEVVETHPTIGSNVEVVNHKNIKMLVWDLGGQESLRASWTTYFQDTNVIIIVVDSSDKQRMPVIKQELHKLLGSEALHNASVLVFANKQDLKGAATAAEISQQLALHQIKTHPWHIQSCCALTGEGLSDGMDWVVEQVTHR
>RaeArl8a [Raineriophrys erinaceoides]
MFRRLVDGLLNWLRSLFFKQEMELTLVGLQNAGKTTLVNVVASGSFVEDMIPTVGFNLRKVSKGKVQIKMWDLGGQPRFRGMWERYCRGVHAIVYVVDSANQEDIPIAKNELHDLLSKPSLETIPVLVLGNKNDLPNALSAEQLIEALELKNITGREICCYSISAKNQVNIDITIEWLIKHSSYSE
>RaeArl8b [Raineriophrys erinaceoides]
MFRRLVDGVLNWLRSLFFKQEMELTLVGLQNAGKTTLVNVVASGSFVEDMIPTVGFNLRKVSKGKVQIKMWDLGGQPRFRGMWERYCRGVHAIVYVVDSANQEDIPIAKNELHDLLSKPSLETIPVLVLGNKNDLPNALSAEQLIEALELKNITGREICCYSISAKNQVNIDITIEWLIKHSSYSE
>RaeArl8c [Raineriophrys erinaceoides]
MSVVKKLFDSFLNWLRSLFFKQEMELTLVGLHNAGKTTLIGVMATGEYVEDLIPTVGFNMRKISKGKVSIKMWDLGGQPRFRSMWERYCRNVNAIVFVVDSTDIERLPEARENLHDLLSKPSLAAIPLLVLGSKNDLSGCLTAEQLIDELKLREIQGREVCCYSISSKNQVNIDITLDWLIKHSASQNY
>RaeArl17 [Raineriophrys erinaceoides]
NRTTTLYTWKLGEVVTTIPTIGFNVETIQHNGVSLTIWDVGGCDKIRPLWRHYFQNTQLCVFHVDSNDRDRMPEAVLGLQRVLGEDELKGAPILVLANKQDLPNAMPAHEIKSLFLASIHPNDREFEVIPTCATSRAGLAEALDWIVDTIKHTKSDKTLTATNGGSGTGGSGTGGSGTGGSREKSLLEQWLDRSDEPDDVFLSKLDDFSLSSWDHYTHLRIAWLLLSRHGRQVGMPMIFSKIKKFIENSSRTKRSHGTTFHETLTYFWVHMVHYAIVSTQNPNGQFKTFLLLNPQLSNGGMYLAYYSKKLIMETPEARTQVVLPDKRALPSLLSDVSQIPAKPIEVRTAPKAISDEEFLEMFEKRTLKSWGHQSMIRLVFLLLSKHGRQKGVQIILDTLQHFQGASFHFTLTYFWIQMVHICVATVSRSRSLNSFADFSSAAETATVLNDSNYYLQFYSVNVIDSPAAATQMVLPDKKPLPSIL
>RaeArl18 [Raineriophrys erinaceoides]
MGALWSMLQNALFSKKLEMVLVGLENGGKSTILSVLADGRPIETTPTIGLAMRQFNYNGSSVKCWDLGGQEKFRTEWPRYTRGVDCILFVVDTSEREKLPTSRKELHQLLEHLELNGIPVLIIANKIDKEGRMSRDEVIQGLNLDYVTENAWDVVEVSALRGVNMQGILSWLMKQKKRS
>RaeArfrp1 [Raineriophrys erinaceoides]
MFELITGLFRSMFEKEQYNLILLGIDGAGKTSLLEKIKSIRSRGPRPAPASRVFPTVGLNVGKVPFGKVNLTVWDLGGHANLRSIWDKYFGESHGVVFVFDATQPDRFAESKAVLEQTIRHPELYSAPLLVLANKQDLVNARDDMINIENILGLGQINDRPVKAVCTSAVTGDGIDEGLSWLVTSIAQSFERRDFVQQRQEPL
>RaeSar1 [Raineriophrys erinaceoides]
MFLLDWFYGVLQSLGLMNKKAKILFLGLDNAGKTTLLQLLKEGRLSQTAPTTHPNAEELKVGNIRFTTYDMGGHLEVRSLWEQYAVDVGAIVFLVDAADRQRFAESKRELDSLLSSDLPQMARVPFVILGNKIDIPSAAPEAELKAALNLHHLTTGKGNVKLDANVRPLELYMCSVKNKMGYGDAFKWLSQYIP
>RaeSarB [Raineriophrys erinaceoides]
MFAWLAGFWQSLLYALGLTTVERTILFLGLDNAGKTTLLHKLKFGSVRHFVPTERAVCEEVVLGNLTMKAWDLGGHDQVRKLWQDYFVTCDGIVFLVDSDDRDRFEEAKNELHHLRTNPDLSAVPIAVVANKSDIKTAASFEEILPRLGLSYSDLIDKGVGRQPLNIFRASIVEGWGYKEAFSWLSKNI
>RaeSRb [Raineriophrys erinaceoides]
MWVWILAFLAVAVVAYFFVFRSSKKLNTVLICGPCGAGKTCMFVQLKEGVFPTTQTSMAPQEGEFVFTGESENANKVHLVSFPGHSRLRSGLRDFLPITRCIVFVVDSLDVSSQARQYADFLYDLLTDPTVLSGKIRMLIACNKQDAAAPLPPAFIQKTLEKELDHVRKARTSMSTQGSEGETMYLGIHGEAFQFSQAACDVQFVSCSSTTREGLNTVVTWIRDAI
>TthArf1a [Tetrahymena thermophila]
MGIQLSKLFDKIFNKVEMRILMLGLDAAGKTTILYRLKLGEVVQSVPTIGFNVESVEYKKIKFTVWDVGGQDKIRLLWRHYFQGTQGLIFVVDSSDKERIEIAKEELQRMLSEDDLKEAAVLVFANKQDMGVMNVTEITEKLGLANLRGREWFIQGTCALSGEGLFEGLDWLSKVVSKKK
>TthArf1b [Tetrahymena thermophila]
MGMSISKLLGNLFSSSNKKFKILMLGLDGAGKTSLLYKMKLNQNVMTVPTIGFNMETLQYKNVKFNVWDIGGQDKIRILWKHYYPCASAIIFVVDSSDVERLSVAKYTLFQVLNEQETFGIPVLIFANKIDVCQIAFNDLSGQLGLHELQNRKIHLQQCCAITGEGMFEGFDWLNQQLKN
>TthArf1c [Tetrahymena thermophila]
MGQIILKALYSFQSQKEKKILMLGIDDAGKTTILYQLKLNKAIQLIPTVGFTVEKIIYKNLELQFWDLSGNDYSRKFFWHHYYKNSNALLFVIDSSNIERFSEAKQTLNMLLENPNIPDIPILILANKQDIAAVNTERLQEQLELNQYIGVRQLHIQGCCALNGDGLKEGLNWLSNILIKQKF
>TthArf1d [Tetrahymena thermophila]
MGCLFGRGKKLKDGIDQIADNSNGVKRKIVMIGLDGAGKTSILNQLKVKKFMETVPTIGLNIETIQYKNLEFLVFDVGGKVRSLWSHYYDNLDAIIFVVDSTDKERLWQVKDEFRKLSSELSFQNAVVLALFNKQDLPECVEFKALVEETGVDNMNENDIIIQKCSAKTGDGLMDGMEKLVSYFLNNDKNSSNKQNQLSKNGQTKSALVS
>TthArf1e [Tetrahymena thermophila]
MGQQIQKAIAFVKQPQKRSVCIFGLDQAGKTTILYYMKDNKIVATTSQARFNFEVFQYQDIQFKVCDLQYNQNMRLIYHHYYSNCDAIVFVIDSSDSQRFNQAKEILEFLYQDQILKNIPLLVLANKQDIAVLSIQQIQEDLQLNQIQNIQNWHIQGCSSITGQGIKEGFNWLVNIFNSNPKNKKK
>TthArf1f [Tetrahymena thermophila]
MGQIFQKVQQQFKPKKIKLFMLGLWCSGKTTMLYRMKLGQVVRTIPTIGFNIEEIQYNDFVFEITESGGGDRIYPLFRHYMPGKDGMIVIVDSSDFSYQQLLQNTFKDCIDKIYVDKKIPVLILANKSDKCKYTDNEILQYVGVHDIENKIFYNIIHTNCMSGEGINQAFDWLYQTFSKQ
>TthArf1g [Tetrahymena thermophila]
MGQIQDKISRINIKKRVKVFMAGNPSSGRTTILYKWKNQKIDFYIPTPGFNVERIVHNQIEFEMWEGGGGQIIRNMWADQMQGVEALIVVLDSSDLNQDQQYFQEQVQKLLARLPQKNLPFLILANKKDKYLASLQEIEQYVGIEKFKSQIQYKIIYTNPFTGEGLTDALDWLAQKFI
>TthArf1h [Tetrahymena thermophila]
MGQVIKKYFNLNSNNYYIRLFMLGVNASGRTTMLYKLKTGQTLKVNPTVGFNVEEIMFKDKVFNFMDVGGGYKIYDNFHKYAIGSDAIIIVVDSSYLSYEFYENLLQNTLKSCLQELVEFKKNKKIPILILANKTDKSHYTDEEIIQYTSIDKYQDITFFKLIRTNCFTGQGLPEALQWIYENVQK
>TthArf1i [Tetrahymena thermophila]
MGQFIAKAYYSHRNKRERRLLMLGLDGAGKTTVLDLIKLKEQVQIIPTYISNIKSVQYKNLKFIIWDIPDQKKNRQLCDYYSYFNHGLIYVLDSTDSNRMNDVKQALKIIIERMIGIPVLILANKQDIAVMSVSEIQEKLQMHTIKGIGEWHIQRCCSLNGEGIYEGFSWLSKVLNKQQKQNGEITNDGLDSLLDILNNQQKLQKCLAH
>TthArf1j [Tetrahymena thermophila]
MGQLIIKALNSLQSKKERRILMLGLDAAGKTTVLYQMKLKEQVQSVPTIGFNVESVEYKNLKFTIWDIGGQWKLRQLWHHYFQGNNALIYVLDSTDAERMKDAKQALEMVLESQDMAGIPVLILANKQDIAVMSLSEIQEKLQLHTIKGIGQWYIQGCCALNGEGIYDGFDWLSKVLNQQQK
>TthArf1k [Tetrahymena thermophila]
MGQLILKALNSLQSKKERRILMLGLDAAGKTTVLYQMKLKEQVQSVPTIGFNVESVEYKNLKFTIWDIGGQWKLRQLWHHYFQGNNALIYVLDSTDAERMKDAKQALEMVLESQDMAGIPVLILANKQDIAVMSLSEIQEKLQLHTIKGIGQWYIQGCCALNGEGIYDGFDWLSKVLNQQQK
>TthArf1l [Tetrahymena thermophila]
MGQLILKALNSLQSKKERKILMLGLDAAGKTTVLYQMKLKEQVQSVPTIGFNVESVEYKNLKFTIWDIGGQWKLRQLWHHYFQGNNALIYVLDSTDAERMKDAKQALEMVLESQDMAGIPALILANKQDIAVMSLSEIQEKLQLHTIKGIGQWYIQGCCALNGEGIYDGLDWLSKVLNKQQK
>TthArf1m [Tetrahymena thermophila]
MGQLILKALNALQSQKQRKILMLGLDAAGKTTILYQMKFGQNIQSVPTIGFGVESIEYKNIKFIVWDIGGQWKLRQFWLHYLQGNNALIYVLDSTDLERMDDAKQALEMVLSSSDMTGIPVLILANKQDVATMNVSEIQNKIQLHTIKGIGEWFIQGCCALNGEGLFDGLYWLLKVLNKQQK
>TthArf1n [Tetrahymena thermophila]
MGQLILKALSALQSKKERKILMLGLDAAGKTTILHQMKLGQHIQSVPTIGFNVESVEYKNLKFTIWDIGGQWKLRQLWHHYFQGNNALIYVLDSTDAERMDDAKQALEMILSSSDMAGIPVLILANKQDVATMNVSEIQNKMQLHTIKGIGEWFIQGCCALNGEGIYDGLDWLSKILNKQQK
>TthArlRSP3 [Tetrahymena thermophila]
MQQRILCLGLDNAGKSSLVNRLKFGDAGQQVPTQNINVSQMEFNGTRYAIYEVGGEANNRESWREYIQNSQGIIFVVDGSDDQRYDEARQYIQSIIEEPQLAEVPLLLYLNKQDKGGSIKKIASDLGLNMVSDREIFIQGSDAVSGVGVNIGFDWLSKQLISKKKLQNGYSFDAEPKVVKGRQKYKQEEEIETKSQQTFALLMQDKKVKMMNPVQQEQEYVRLEKERIKIENMNAQLINFKKNKKRMAPYDIKPSPNPRIDVNLEFFLTDNINTIPPIQAEIDCQTDDFIPKPPSPKYVPKKTGIDAYTQVEDFKIKQYELFDFDREVTPIVDVIVTKTLEQSMLEIEQDEEILNMRKFKRQYDHRRDAEKKKTFQIYEREVNTMKEKDRLLDLYRQKENQKIDCLHRVQNYSIARNYLRDVKVNAISKLYNAGYYPNDLKISIETDFIDWLVEETSKEIQERKALKDSITNTFDQITLHQLREQKQPHLKVIEKKKRKAAERRINDSQNTRLIRVCFKDTQKLPTHFGKHINRFLEGTLDEWKETFNTKYNALQEQVDNSEITEEQRAKILEEEFPEITNDYFGFSVNNLKKIGFTLAHSQFYVQTKKDRLLELVAFAIQKDGKIISRIDKDNLRPNNQNPSLNKYIRYKRNIRDLTKKASDDEAIVVDFSKVPDDVWGFFFFVKLPNLNLLADKLEKENEVLKNSRMGIEDYSNNIAIDGVNLMEKIQFDQLIQQPPSEESPTIQNSYYLGYSLTKRPITGWYLENIKIASKGMFEQAEEQEYLNKLVSFWTSTEGIPPKNIEASQVADGEEANVNGSPAQANNLRVMENQSQMSLSNGTQFFQKCYKEYKVEFAKNENGELTANGKNYEEFIEELSQYIQSQDAALDALCQWGFEFYFRGKLLKRLQTLKKCKNAFEFEVKKKPEPIVEKVENGEEGEEGEGEEGEEEPEED
>TthArl1 [Tetrahymena thermophila]
MGFVFSKVFGRLFSKKDIRILILGLDNAGKTTILNKLHLNDVVQTIPTIGFNVETVTFKNLKFQVWDLGGQSGIRPYWRSYYPNTNGIIYVVDSVDKDRLDTTKQELLSMLQEEELKAVPLMVLANKQDLAGAQSEEKISEFMGLTNIKDRQWSIFKCSALTGHGLNEGMDWLVNVLESQK
>TthArl2 [Tetrahymena thermophila]
MGLLKILKKTKEKEKEMRLLILGLDNAGKTTILKKFNGEDIDKISPTLGFNIKTLHYQDYKLNVWDVGGQTTIRSYWRNYFEQTDGLIWVVDSSDKMRLEDCKRELHSLLKQEKLVGATLLIFCNKQDIQGALTCQQIKEFLALDDISTRHWGIIPCSAVTGEGLIEGIDWIVTDIASRIFMMN
>TthArl3 [Tetrahymena thermophila]
MGLISLLRNLRQGQKEVRLLVLGLDNAGKTTILKSLSNEDISTIKPTHGFNIKNLSHDGCKLNVWDVGGQKALRDYWENYFEGTDALVYVIDSSDTKRLKESGQELEKLLEEQKLAGIPLLIFANKQDLATALAPDEISGTLKLDNIKDRQWSIVACSAVLKEGMEEGMQWLVSNIKK
>TthArl5 [Tetrahymena thermophila]
MGFVFSKIFKKLFGSSNSFNIHIVGLQNAGKTTILYQYNLGKVIETTPTLGSNMEEVNHKNVKLKVWDLGGQKSIREVWDNYFLESDAVIYVVDSTDKSKEDESMEEFQKLLKNELLKNAVFLIFANKQDIEGAMTADLIAEKYKLSDIKTHQWHIQACSAVKNTGLGEGLDWVVDKILEKNK
>TthArl6a [Tetrahymena thermophila]
MGGGLSKMRLLKIMLVGLDNAGKTTFIKWLRSNLNGTPGQNLNTVPTVGYNMEKFVKNNFQYQIYDMSGQSKYREMWNNYCKEIVGIIFVIDSTDYLRFQVVANEVELLLEQEDIKNRPVPILFLANKSDMQGAIATESMKEMLKLSVITDRKWEIFQTNSLKGANIENGFQWLTSSIIKAFPEVKQQN
>TthArl8 [Tetrahymena thermophila]
MFKKVLDWIRSLFWNKELEISIVGLQNAGKSTLVNTLATGKFDEDTIPTIGFNQRQIKKGKIQMKLWDLGGQPRFRESWEKYCRDADVIIFVADAADLGNIDIARTQLHQLISFPSLDGIPLLVLGNKNDIPNALTVQDLISQFDLNSIKDRKVACYSISAKNSNNIDEVMKWLTDLPKRKK
>TthArl18 [Tetrahymena thermophila]
MGNLVEKLKNFFTSSNMEIVMIGIENSGKTTILNQLSLGEASVTAPTIGLNVKQFKKGGVKMKMWDIGGQTQYRPEWGLYTRGVNAILFVVDSANRDTLSISKRELHTLLEDTELSNIPILVIGNKVDIQGHMNEQDIIQGMNLDYITSNPWVVVMVSALRGDNIPAIVDWLVKKSKKQ
>TthArlX1 [Tetrahymena thermophila]
MGQCLKLCQCQRIIRVHLLGLKNVGKFTLTNKWRTGRILDKSNYTINFCEYDEFQYQNCQFQIWSYPLVVEQYLFSVYWQKGDAIVVLVDSSQLEQENYIQNYLHDNLFQINEQNALKKISTLILANKKDICKYNDSQILDYIDINRFTDKVNYKLIYTNCFSGEGLYEALEWLISNTVI
>TthArl6b [Tetrahymena thermophila]
MAEKKIAFSVLIIGLDGSGKTTMIRQHANLKSEVFPTAGFEIQYLNCSGINAPVLVYDCSGIGRARDNWRTFYDACDGIIFVIDSTDTQRLSVLKKVIKDLLTDRSIKDKKPILFAFNKQDEEDIMEKEDFVQELEINNFKRTQKNPISTKGITGKTGDGVLDCFQWIRDNKGSKHS
>TthArlX3 [Tetrahymena thermophila]
MGQLQPFFAFTKAKQRSIKLLMIGAQFTGKTSILNQWKYNTILHTLPNNGIDIVQINYNNIEFQITDFSGRLNFNSLFSHCMAIYEGLIIVIDSSNLQEKELLQSKLKTFFNQNQIQKIIPVLIIANKSDKKKYQEDEIIKYIGIDQYKDKIFYQIFETNCFSGEGLSEALEWLYEQHI
>TthArlX4 [Tetrahymena thermophila]
MGCGNSHSILEPKGRKIIMMGAIGSGKTSILYQLTKKMQVPAIPTVGHNAEYLQINKEKFVLYDVGARNNDFNQIQHLLESAIALVFMIDASNSNVQVFRESIDLFHQCVKCPYFQGIPVAICLNKQDMAENIYIDEDVIMKNYPLDQIQGGNYKIFKMSYKNKTGIDEPFDWIQGQKLKPSNVKKAPRSPKRGQGNQYGFPLSTEQPQSNGSKALPETQDI
>TthArlX5 [Tetrahymena thermophila]
MGCIATRNKFLKDSDDKDVTSVITNKKKIVLAGLKGSGKTSILQRLKHNTFIQVAPEGSSMSIEQISIKDDLDFLIYDIDHQNKKQQNCHLTEADAVIYVIDSTDIQNMWRVKEDLTRISNEMRYSESVVLVLFNKFDLEEALDANTIIQETGVHSELDLDVFIQKCSAKSGQGLQEGLEKLINYFVREQKSGF
>TthArlX6 [Tetrahymena thermophila]
MGQQIHKSIKNLSKFNNRILMAGQKGSGKTQIIKHLNLSSYSKDAMDMPYPLQKIQYNNLSINIWTLDGKWKTYYYCENYFQNNDAIIYVLHSIDCEAISQAKYTINKIIQQNQNSKTPVLIFFNQKHYQHVQIEQIEQLLNLQEISGIDQYHIQECCAIKGDGVIQGFQWLQKLLIKNENQ
>TthArlX7 [Tetrahymena thermophila]
MGNLCQRRKKQAKEIEKDCKLIEETSQQTQSQEQEGQEQVISGNGKQKVRIALVGSQGVGKSTVFEKISFQSKSTKKLNSKVTQEIGQHEEIEIVCWTISEEDQHTTMNEKLLKNFDAIAFVVDRTRKDKLRSDGLLMRQFISSPGMLELPLLILINKSDKEGVGFWEVNQEIGLQYIQQREIHIQNCSAQKNEGVDIGLNKIIQFVEALRNKKAQQAK
>TthArlX8 [Tetrahymena thermophila]
MGKNDNANIFIKSISQNHKRLILTGNQQAGQSEIIRQINLHKYSEEYVQNEFNFHKIDFQHLNIIRITLEDQWSVDQYPEGFFNKKDGIIYVLDSDDLYSINQAIYTINQILQVNFDAQIPVLILLTAKDLQLINIYQIKLHLNEFILNRASEIHIQKYSQKTGDGISEAFEWLNYACNKYCS
>TthArlX2 [Tetrahymena thermophila]
MGQVTYFCCSNQLRSPTANSTTERSSMTNCSQSQNINLKDQVKIMIVGTKSSGKTTLLNNLIINNQKQIYYGLKQIPHGGIQFKTIQLKLDDINIQHTIKCRFIDVEGNFFQQLEHIKKLIPSCDGFIIMCDMSNVNSIQEAQEILKYLEKGQQNKHILVLANKSDLQESFQNQDLIHQITSTVKHFYVNTCSLVECFKYKEFIQQIAYASSLINLE
>TthArlX9 [Tetrahymena thermophila]
MGNNYEKNFSKKQRKILVLGIEKSGKTCFVQCVNGKELNENNYVETNDLDIIDVKKDKFWLQFYDFAGCERKRIFWRHHYIGAQGIVFVVDGSSMESFQDSLDALQQLLKERNLIKVPICVFINKSDIKVEGEIKNKVEDLLKDASIPGENHRIVNNIQGSNKLKQGHQQVIEWLAKTMVEI
>TthArfrp1 [Tetrahymena thermophila]
MYSLVKALWSMYFEKPTLKVLIVGLNESGKTCLLSRLKMNAKQKAIEFSKIIPTVGLNIAKIEYPKYYALFWDLGGAQLLRSIWKKYYPDCHGIVFVVDQDYVSRKEELIKTFESITSSPESQGVPILILINKIENQSDPNRPIVDEISTILSISLIHNRKIIVQSCSAINGCCLSKQLDYLHKSEQQIINV
>TthSar1a [Tetrahymena thermophila]
MFIFDFFKNMLGYLGLYKKNGKILFLGLDNAGKTTLLRRLKDGRLVQHDPTLGSHTEELVLGNIRFKAFDLGGHEAVRKTWKNYFASIDGIVYLVDSSDRARFEESKIEFNKIIQTKELEKVPIVILGNKIDIQGAASEDELRINFGLANSSQIGIEKITEIDGRPIELFMCSVSKKIGYADGFQWLSKFLK
>TthSar1b [Tetrahymena thermophila]
MFIFDFFKNMLGYLGLYKKNGKILFLGLDNAGKTTLLRRLKDGRLVQHDPTLGSHTEELVLGNIRFKAFDLGGHEAVRKTWKNYFASIDGIVYLVDSSDRARFEESRIEFNKIIQTKELEKVPIVILGNKIDIQGAASEDELRINFGLANTSQIGIEKISEIDGRPIELFMCSVSKKIGYADGFQWLSKFLK
>TthSar1c [Tetrahymena thermophila]
MFIFDFFKNFIQRLGLFQKSGRILFLGLANAGKTTLLGRMKDGRFKQYDPTLGSNVEEIQIQNMKLKAFDLGGHEAVIKAWKSYYHNINGIFFLVDSTNKEKFQDSKEELQKILTCEQLKNVPIVFLGNKIDLKDAVSEEELRKSHDLPDKQRLEKIDYEIVNNHPIKIIMCSLSRNVGYIEGFTWISQFVK
>TthSRb [Tetrahymena thermophila]
MGNIESESVQQNVDNVINENVAQTAGSGFSFTPVLVALLLIALTLYFILNRSGKKPPMVKNKGNAVFIMGECAAGKTALLYQLANGQTTQTCSSIDPTETNIEVKFNEDESKKISFVDVPGHNYTKHKFINELGAARGIIFLIDSSNLNSYGNSVDYLYHIMIQKVFQDKEIPVLLCANKADQPKALKLKDFEYQVVKEFEKVKRSKKAIQEEENDQIEDYLKHQDQEFSFQGTNITLCETSVVNNEIKPIKEFLQNIFS
>PteArf1a [Paramecium tetraurelia]
MGIPLSTIFDSWFQKKEMRILMVGLDAAGKTTILYKLKLGEVVSSVPTIGFNVEKVQYKNISFTVWDIGGQDKLRLLWRHYFNGTQGIIFVVDSSDKERINVAKQELMRLMSEEELKDAAILILANKFDISQVTVDQLISQFDLQNCRRDWYVQTTCAITGDGLYQGLDWLSKQFKKRKN
>PteArf1b [Paramecium tetraurelia]
MGIPLSTIFDSWFSKKEMRILMVGLDAAGKTTILYRLKLGEIVHSVPTIGFNVEKVEYKNISFTVWDIGGQDKLRLLWRHYFTGTQGIIFVIDSSDKERLNVAKEELMRLMGDEELRDAALLILANKFDISQVTVDQLISKLELQSMRREWFVQTTCAITGDGLYQGLDWLSKQFNKRKN
>PteArfX [Paramecium tetraurelia]
MGNPFSKFFSRQKSQILINGLDAAGKSTILNQLKLGTVETLQIGIGYQQKKLETKFFNIFSWTIQGPNGIRLIWKHLYETSQALILVVDLTDKERMEEIQKWLEYCLIDNKRNNLPLLIYANKIDLAQFNYDDLVSELKFEKFSNNWHIQPCCAITREGLEDGITWILQQIK
>PteArf1c [Paramecium tetraurelia]
MGNLLENNQNVQKSNLMMVGLDNAGKTTILYQLQRNKVETLYPKIGFYLEKIQYKQFEIFSWDIGGSDPRMQIYNPNGFTYNGIIFVVDFNDKERIECSATEFHRLLSMENFKELPILILANKKDLIKVNIQEMTRELMLEKLSNIFHIQPCCAVKGEGLEDGLKWMQKQLK
>PteArf1d [Paramecium tetraurelia]
MGGSIQKIYSCLFPYKQIRVIMIGLDAVGKTSILYRLALYEEIKSTIPTIGFNSETIYYKNIQFTCIEIGGGDKIRLLWNQYMDVKDTGIIFIIDLSDPERLPLAKQELKRFLNEKETKGSPLLVLANKQDIAKFSIEELSKFLELPHHQRKCYIQPCSAKTGDGLYEGLSWLATIYSSK
>PteArf1e [Paramecium tetraurelia]
MGCLSSSQKEEDVSIALQSQKKLKIVFIGLEGSGKTAILQYLRNGKFTETQPTIGLNVETIQYKQRFYLIFDVGGKVRTLWSHYYDNLDGLVFVVDSTNQEKQQEIQKELKKLSEDIKTKIVLLMYLNKSDLQNSQTMEFGDIPYSKSDVIIQKCSAKSGEGIWEGIDKMNGLLDQKFQS
>PteArf1f [Paramecium tetraurelia]
MGCLTSSSKEEDMSIALQSSKKLKIVIVGLEGSGKTSILQYLKNGKFTETQPTIGLNVESIQFKARHYLIFDVGGKVRTLWSHYYENLDGLVFVVDTTDQERIEIVKNEFKKLGSEIKYKIVMLIYLNKIDLPRSSPVELCKDIQQQESDIVMQRCSAKTGEGIWEGIDKMNKLLDHKFQQ
>PteArf1g [Paramecium tetraurelia]
MGCLTSSSKEEDISMALQSSKKLKIVIVGLEGSGKTSILQYLKNGKFIEAQPTIGLNVETIQFKARHYLVFDVGGKVRTLWSHYYENLDGLVFVIDTTDPERIEIVKNELKKLGSEINHLKQIVLLIYLNKIDLPRSAPMELSKDIQQQESDVIMQRCSAKTGEGIWEGIDKMNKLLDHKFQQ
>PteArf1h [Paramecium tetraurelia]
MGCVNSRSVEVYQRKFKLVIVGLEGSGKTSIFEYIRQGKFVQTKPTVGVNVDFSHPEFMIFDVGGKVPSLWSNYYENTDGLIFIIDSSNKEQLYQVKEQFVKLNKDLEYLNVVILIMFTKQDKIHLDNQVLIQECGVFGYLEQDTIFQMCSAKTGDGVQEGIQKLINLIKKQQKPNIPLNPIKQHQKKIAV
>PteArf1i [Paramecium tetraurelia]
MGCICKTQANQQTIKTKLVIVGLEQSGKTAIFEYIKRGNFFETQPTEGYNVDFNNKDYLIFDLAGRTPNLWQHYYQNADGIIFVIDSSKKENLQQVKEQLMKLNQDIELLNIGVLIMFTKSDLQLIDCEAFLEECEVLKNTEQEKVWQSCSSKTGEGINEGIQKLMLLIKKWNIRRQKI
>PteArl1a [Paramecium tetraurelia]
MGFVFSKIFNSLLGQKEMRILILGLDNSGKTTILYKLHLNEVIQTAPTMGFNVETLTYKNLKFQVWDLGGQNAIRLYWRSYYPNTNGIIYVIDSFDEGRLKTSKEELMTLLQDEELKNVPLLILANKQDMQGALSETEICEYLKLEEEKTRNWTIVKCSALTGFGLSEGMEWMANAMKK
>PteArl1b [Paramecium tetraurelia]
MGFVFSKIFNSLVGQKEMRILILGLDNSGKTTILYKLHLNEVIQTAPTMGFNVETLTYKNLKFQVWDLGGQNAIRLYWRSYYPNTNGIIYVIDSFDEGRLKTSKEELMTLLQEEELKNVPLLILANKQDMQGALSETEICEFLKLEEEKTRNWTIVKCSALTGLGLSEGMEWMANAMKK
>PteArl2a [Paramecium tetraurelia]
MGLLKIIKKTKEREKEMRLLILGLDNAGKTTILKKFNGEDISQISPTLGFNIKTLSYNGYKLNCWDVGGQQTIRSYWKNYFEQTDGLIWVVDSTDKARLDDCKKELQNLLKQEKLIGATLLIFCNKQDVPKSLSLQQIREYLELDLIQTRHWGIIACSAVTGDGLLEGIDWIVTDISSRIFMMS
>PteArl3a [Paramecium tetraurelia]
MGLLNIIRKIKKSEKELRILVLGLDNAGKTTILKALSNEDINQIAPTHGFNIKNLQHEGFKLNVWDVGGQEKLREYWSNFYENTDALVFVIDSSDQMRLEEGGKELDKLLGEAELKKVPLLVFANKQDLVQALPADEISDSLKLNKITDRQWSIVACSAKTQEGLQEGMEWLIKTVQDK
>PteArl6a [Paramecium tetraurelia]
MGGAFGKRKVQVLVVGLDNSGKTSIINALKNEKNATVAPTVGFNKDSVEKFNLNFQFSDMSGQNQYRGMWEQYATKIDGLIFVIDSSDKIRFGIALDEFKLLLETPGFSKDLPILVYANKQDSPDAQNPQFFIDYLELKQYKNPSQCFAGSAKTGVGLDQGLEWLSAKIQQVKPK
>PteArl6b [Paramecium tetraurelia]
MGGAFGKRKVQVLVVGLDNSGKTSIINALKNEKNATVAPTVGFNKDSVEKFNLNFQFSDMSGQNQYRGMWEQYATKIDGLIFVIDSSDKIRFGIALDEFKLLLETPGFDKDLPILVYANKQDSPEAQSPQFFIDYLELKSYKNPSQCFGGSAKTGVGLDQGLQWLSAKIQQVKPK
>PteArl8a [Paramecium tetraurelia]
MLQKFANWFRELFFGKELEIALVGLQNAGKTTLVNTMATGKFEEDTIPTIGFNFRSVKKGKVQMKMWDVGGQARFREQWEKYCRSADVIIFVVDAQDQGNLDIARQQLNQLISWPSLEGIPLLVLGNKYDLQGCITEQELITQMNLNSIKDRVVACFSISAKKNSNIDEMLKWLSKLQRKNK
>PteArl8b [Paramecium tetraurelia]
MFQKVVSWFRELFFGKELEIALVGLQNAGKTTLVNTMATGKFEEDTIPTIGFNFRSVKKGKVQMKMWDVGGQARFREQWEKYCRSADVIIFVVDAQDQGNLDIARQQLNQLISWPSLEGIPLLVLGNKYDLQGCITEQELITQMNLNSIKDRLVACYSISAKKNTNIDEMLKWLSKIQRKNK
>PteArl18a [Paramecium tetraurelia]
MGNLIEKLKSFFSTSKLEVCMVGLENVGKTTMLNQLSMGDPSFTVPTVGLNVRTVKKGGVTMKIWDIGGQVQYRPEWGNYAQGCDAIIFLVDTSNQATLGTSKKELHNLLDNKSLRNIPLLVIGNKIDVNPHLNEKQMIEGLNLDYITSNAWAVAMCSALTGNNITQVVDWLITKSKKL
>PteArl18b [Paramecium tetraurelia]
MGNLFEKLKNFFSTSKLEVCMVGLENVGKTTMLNQLSMGDPSFTVPTVGLNVKTVKKGGVTMKIWDIGGQVQYRPEWGNYAQGCDAIIFLVDTSNQATLGTSKKELHNLLDNKSLRNIPLLVIGNKIDVNPHLNEKQLIEGLNLDYITSNGWAVAMCSALTGNNITQVVDWLIAKSKKL
>PteArl18c [Paramecium tetraurelia]
MGNLFEKLKNFFSTQKLEVCMVGLENVGKTTMLNQLSMGDPSFTVPTVGLNVRTVKKGGVTMKIWDIGGQIQYRPEWGNYAQGCDALIFLVDTSNQATLGTSKKELHNLLDNKSLRNIPILIIGNKIDVNPHLNEKQLIEGLNLDYITSNGWAVAMCSALTGNNITQVVDWLITKSKKQ
>PteArl18d [Paramecium tetraurelia]
MGNLFEKLKNLFSTQKLEVCMVGLENVGKTTMLNQLSMGDPSFTVPTVGLNVRTVKKGGVTMKIWDIGGQVQYRPEWGNYAQGCDALIFLVDTSNQATLGTSKKELHNLLDNKSLRNIPILIIGNKIDVNPHLNEKQLIEGLNLDYITSNGWAVAMCSALTGNNITQVVDWLITKSKKQ
>PteArl6c [Paramecium tetraurelia]
MQVAFSVICVGLDNAGKTSLLRTLSNSQRMEIFPTPTMEIHYVICPKIGKYCLVYDMSGNGRHRSNWRILYQDVQAMIYVIDTSDSEYRFHLQRHLIEEVLNDDLIKKSAIPILFLFNKNDKKNRFNKDDLIKVLGLDSKKFKNKFIFKETSSFEISKLKEAIDNLTDALFSKKQ
>PteArl6d [Paramecium tetraurelia]
MQVAFSAICVGLDNAGKTSLLRTLSNSQRMEIFPTPTMEIHYVICPKIGKYCLVYDMSGNGRHRSNWRILYQDVQAMIYVIDTSDSEYRFHLQRHLIEEVLNDDLIKKSAIPILFLFNKNDKKNRFNKDDLIKVLGLDSKKFKNKFIFKETTSFEISKLKEAIDNLTDALFSKKQ
>PteArlX1 [Paramecium tetraurelia]
MGNNHEKFFSKEKRKLLVLGLNGVGKSTLIKTLNQGNYQDKKEDLQIVDIKLKNITLCVFDMGGSERQRIFWRQNFYGSQGVIYVIDGNIDISKALLELEKIIIDSDLKDTPIAVFVNQNGKDNPLDRTEEFLKNKTRKVSVFKGSTLVYKDIMNCIEWLGKEMKPI
>PteArlX2 [Paramecium tetraurelia]
MGNNHEKFFSKEKRKLLILGLTGVGKSTLIKTLNQGNYQDKKEDLQIIDIKLKNITLCVFDMGGSERQRIFWRQNFYGSQGVIYVMDGNIDIQKALLELEKIVIDTDLKDTPIAVFVNQNGKENPFDTTKEFLKNKPGKVNVFKGSTLELKDIMSCIEWLGKEMKPI
>PteArlX3 [Paramecium tetraurelia]
MGALLDGNKYVHVLLLGAQDVGKTKFLYEGLLQNKYKDPPYKPTEGYNMECMKYEQTTYALWDLAASPEFMTLWHVFYQFIPFKVTIFVVRVIKGTKAQRSKHFDSMGQSRQLLHRLMTLEVFQTKPLLLLVNIEKDQSSQQGDKQEALNEAKACLNWDDIKVRDKQAIVLDVNAYLDHEQVLMAMDKMYKKAEEEDSNKKE
>PteArlRSP3a [Paramecium tetraurelia]
MSYKISLVGLEGSGKTTLAKVLNDQHQINNIPLEVNEDMPNSDVMIFCLDGSNMQQLHHSKAALEQINGKEQLIILQTKADIQTIEEGELRNFLGVGEVPILPISAINGDGLPQLLTLLSQQVQPTQQNFSAEPRVVPSRGKYRINEQNQISKPMQTFQNLMKDHKIKQRTPMEQEQEYIRLEKERIKVENMSAQLNNFKRKLKKEDTYDIKATANPRIQVNLEFFLTDTLAQCEQQKNTLSTQTDKLQKKPEDPPFIPKKTGIDAATQVEDYELFDFDREVTPILNVICTKTLEQACLEIEQEEEFLAMYRFKEAFEKRRVNDKTKQQVTVEREKQLIDQKTEVLKKYSQKQERMQKVIFKAQAHAIAKEYLKPLQGQIMQQVISSGFYPNEFMNQLQTMFMDYLVGKTQEEVIKLVDLNNSMKTAFNVTNFEKIPKVRKPYDQQIQKKKDRQALRMINYSNQRAIRIFYQDLVPLQSVVSMTLPKFLDGSFDEWKRTYDQRVAELEQKAENNEINEEDFANQKRAEYPDLQEGYFGASVNNFTRFAFSMAHDQYYLTSDKRLQIVAYVLRKDGTYEIVNQESKNYGKVFKWKKFRLPIKQTDDEALLLRLQELDSEIIAIVFGLLLPNLQNNIKALEWVQNARFGLYDAQYCIPFAQTNVNKAFKLEELVKQVDDPELAEAPQTVFMSCFTLMKRFKQFGGWYIENTQAATKGMLDQEIEPFYEKLSQFLIEMNEFTLERDRDFIQTIQDKEKERDTILTNQELQMIITKSKIPQQKKMPTEPNVTDSALPSARPLEEPSDYTKTQFNSMIIEPIILDMSDSFETVESQLINHLTNVAQRLVNSCTWGFELKARGNSFLRVKQLIRIRSVGEMTIVRKPEPPKEEVPVQQEENKDNDDNDNDS
>PteArlRSP3b [Paramecium tetraurelia]
MSYKISLVGLEGSGKTTLAKVLNDQHQINNMPLEVNEDMPNSDVMIFCLDGSNMQQLHHNKAALEQINGKEQLIILQTKADIQTIEEGELRNFLGVGEVPILPISAQNGDGLSQLINLLSQQIQPTQQNFSAEPRVVPSRGKYRINEQNQISKPMQTFQNLMKDHKIKQRTPMEQEQEYIRLEKERIKVENMSAQLNNFKRKLKKEDTYDIKATANPRIQVNLEFFLTDTLAQCEQQKSTLSTQTDKLQKKPEDPPFIPKKTGIDAATQVEDYELFDFDREVTPILNVICTKTLEQASLEIEQEEEFMAMARFKEAFENRRVNEKNKQQVTVEREKQLIDQKSEVLKRYSQKQERIQKVIFKAQAHAIAQAYLKPLQGQIMQQVITSGFYPNEFMNQLQTKFMDYLVGKTQEEVIKLVDLNNTMKTAFNVSNFEQIPKVRKPYDQQIQKKKNRQALRMINYSNQRAIRVFYQDLVPLQSVIAMTLPKYLDGSFEEWKKTYDQRVAELEQKAESNEINEEDFANQKRTEYPDLQEGYFGTSINNFTRFAFSMAHDQYYLTSDKRLQIVAYVLRKDGTYEIVNQESKNYGKVFKWKQFRLPIKQTDDEALILRLQEIDSDIIAIVFGLLLPNLQNNIKALEWVQNARFGLYDAQYCIPFAQTNVNKAFKLEELVKQIDDPELAESPQTVFMSCFTLMKRFKQFGGWYIENTQAATKGMLTQEIEPFYEKLSQFLIEMHEFTLERDRDIIQTIQDKEKEKDAILTNQELQMIITKSKIPQSKKMPTEPNATDSALPSSRPLEEPSDYTKSQFNSTIIEPVILDMSDSFETVESQLINHLTNVAQRLVNSCTWGFELKARGNSFLREKQLIRLRNVGDMTIVRKPEPPKEEVPVQQEENKDNDDNDNDS
>PteArfrp1 [Paramecium tetraurelia]
MISLIKGVWQKYFDPPIFKILIIGLDGAGKTTLLNKLKQLAKHPFIQFDKIPKTVGLNITEIEYMASNRSMNQKYKVTYWDLGGSQTQRSIWKKYYGECHGIIFVIDGNKSERWDEVRNCFKYYIHLIFGEVLNDKSHDQVPILIQVNYRQNRENGICLKIKELIQNNTNRFLSIQEVNIVDNTNVVESVKLLHNEIGHLFQLYN
>PteSar1a [Paramecium tetraurelia]
MFILNMFKSLLGSLGLYKKNAKILFLGLDNAGKTTLLRRLKDDRMVQHDPTLHPHAEELVLGNVRFKAFDLGGHKAVRKTWKNYFPTVDGIIYLVDSADSQRLKESRDELEQILNTAELAKVPIVILGNKIDKPGAVPEEELRQALGINVKQQINNKNIKEIDGRPVDVFMCSVANRVGYAEGFRWLSQFLN
>PteSar1b [Paramecium tetraurelia]
MFIVNMVKSLLGNLGIWKKNAKILFLGLDNAGKTTLLRRLKDDRMVQHEPTLHPHAEELVLGNVRFKAFDLGGHPIVRKTWKNYFPTVDGIIYLVDSTDQNRLKESRYELEQILNTAELAQVPIVIFGNKIDKPGAMPEEELRQALGINAKQQINKKNIKEIDGRPVDVFMCSVANKVGYAEGFKWLSQLLN
>PteSRb1 [Paramecium tetraurelia]
MYIIIAILVLVLVVAFYITSKRKSGVQTANANNSVIFIVGDKNAGKTSLLYCLSNQNSSIQTTNSIEPNQTELAKPNNQSVIVVDVPGNNYQKEQFLNKIQEAKKIILVTDSSETSQIGATAAILYEVLVSIPFQKSKIPILIVLNKQDKEKAYEAPDFEMFLSREMQMMSLFNQREDKEIKKGKQEQYINQILFQFQENQFDINEYSSIKIVEQSVKDCNIQEVQKFIFN
>ChvArf1a [Chromera velia]
MGLAFSRIWERLFGKKEMRILMVGLDAAGKTTILYKLKLGEVVTTIPTIGFNVETVEYKNISFTVWDVGGQNKIRALWRHYYQNTQGVIFVVDSNDRERIDDAREELQKMLQEDELREAVLLVFANKQDLPNAMTAAEITDKLQLHSLKSRNWFIQSTCATTGDGLYEGLDWLSRTLSSSKS
>ChvArf1b [Chromera velia]
MGLFVSRFAQLVWGGGKPVRAVMIGLDAAGKTTVLYNLKIGENVNTIPTLGFNVEEVTYRNLNLTVWDIGGQKIIRRLWHHYYNGCNLVIFVVDAADRDRIEEAAEELEEVLRAPELSDARLLVYANKQDLPNAMSAGEVAEKLRLPSVRNRLWHVQATCAPSGDGLYEGLDWAADALMKK
>ChvArf1c [Chromera velia]
MGFFLSKFARMVSSGRPCRTLMIGLDAAGKTTILYNMKIGEVVHTVPTIGFNVEELTYRNLNLTVWDIGGQAKIRALWRYYFQGTDLVIFVVDSADRDRIEEAAEELHAVFQAEELQDAQLLVYANKQDIPNAMSCTEVANKLRLSELGKRRNWHVQSTVAVRGDGLFDGLDWAADIMAKR
>ChvArf1d [Chromera velia]
MGLFVSRFAQLVWGGGKPVRAVMIGLDAAGKTTVLYNLKIGEIVNTIPTVGFNVEEVTHRNLVLTVWDIGGQKILRRLWHHYYNGSNLVIFLVDAADRDRIQEVADELEEVLNAPELQDARLLVYANKQDLPNAMSAGEVAEKLGLPSLKNRLWHVQATCATTGDGLYEGLDWAADALSKK
>ChvArf1e [Chromera velia]
MGFILSKFARMLASGTQCRTLMIGLDAAGKTTILYKMRVDENHEAVPIGELAVEEVSCRNMNLTVCDLGGQTRIDALRRYNYLQGTDLVIFVVDSADRDRIEEAAKELHAVFQAEELPGAQLLVYANKQDIPNAMSGTEVANKLRLSELGKCRNWHVQPLVAVRGDGLFEGLDWAAGIMAKR
>ChvArf1f [Chromera velia]
MGQSFSFGWFKPPEQSRVVMLGLDAAGKTSLLYSAQLGEVTSTIPTIGFNVESVKFKGTLFTVWDVGGRSGVRALWRHYFQDTSFLVFVVDSNDTERIEDVKEELITALFQADKANEGRAPVPLLVFANKQDLPNALSPESLVRRLDLFSIAGRNRLWHVTGITALSRGCRSQFLAELGDFAERTRRASERAALTEAREEKKGTEVQQKKRETELTSDEQNTEYQSEKGVEREQEVPGENENSLVPLKLSHSATVAAFSPIQKGTACPFAKTAKLWGAPPPPTPMESPDRISNVPSACGRAAVPALTGFVESLERGLRLDGFLIRVPCLPPSGQSVGLTVEEWGVKVRECLTALGDGDPSLSSGADRNVMGKRSVGERGWRFTFNGASFFITSFAPCYPKSHPRYAHGSADGWVLLQPDISFARRGIPDTHDNVVVQRVRAAFADAGASYSMPPTVRFPTATQIVRPLSDSDKPVKWWLKETELESSAHPWEAVTGNRGVTLRVS
>ChvArl1 [Chromera velia]
MGSFLSTVFHKLFGDKEVRILVLGLDNAGKTTILYRMHSGEVVQTIPTIGFNVETVQYKNIKFQVWDLGGQTSIRPYWRCYYPNTDAVVYVVDSADRDRIGDAKQELHMMLEEDELKNVTLLVFANKQDLPGSMNAKEISEALNLTQIRSRQWALFQASAVQGKGITEGFEWLSNVLQSR
>ChvArl2 [Chromera velia]
MVLLKILRKTKQKEKEIRLLMLGLDNAGKTTVVKKFNGEDVDSISPTLGFNIQTLEHKEYRLNVWDVGGQSSIRSYWRNYFEQTDGLIWVVDSADTQRLEDCKQELKALLQEERLAGATLLVLANKQDLHGALDSHQIKEFLDLDSIKTRHWQVLSCSATRGDGLLEGVDWMVSDVAKRIFVED
>ChvArl3 [Chromera velia]
MGLLSILRKLRQSEKEARLLVLGLDNAGKTTILKRLSEEDVTHIMPTQGFNVKTLVHEGFKLNVWDIGGQKTIREYWSNYFENTDALVFVIDSSDRRRLKESNDELKELLESDKLAGIPVLVFANKQDLATALTSQEVAEEMKLHTITNRTWTIQACSAKTGEGLEEGMTWLVKTVNK
>ChvArl5 [Chromera velia]
MGFFLSKMWRAILGDDSQRKILILGLNNAGKTTILYKLHLGQVIQTQPTIGSNVEEVTHKSLKLQVWDVGGQENLRSVWSMYFENAQALIFVVDSNDRDSMLVAKMELFNVLLHEHMKACCLLVLANKQDIQGAMTAAEICNELKLHDIRGRDWHIQGCCALTGDGLREGLDWIAARLQAASASSGPSALLGGGAARGGAAVVSPGAGATAAPQPQTVGAPASTR
>ChvArl6 [Chromera velia]
MALFKNMFNRGKTEAKVLLIGLDNAGKSTVLTRLKSPSATLECLPTLGCVTESFTKGGVLLHVTDMSGQSRYRHLWEGHFADCDAVVFVVDSSDRFRFVVAKDELQELFWHPEFREREVPVLVLANKADYGAAAGAETVARALDLEMFSSPKRPCLLLSCSALDGRGLVDGASWLLSRLKERLQQERAGMSPRRSAHQLK
>ChvArl17a [Chromera velia]
MPKKSFLDNLKGVLGLGGAKQSRGLFLGLDASGRTTLLYRLVLGECVPTIPTIGFNVETVTHRNTNFTLWDVGGCDKIRPLWRHYFQGTCVMFFFVDSADRERLQDAFKEITKYVLCEDALKGVPLVLVMTKQDLPGCMPPSEILDKLQVEKNLRGRWWKHVAVATPEGIGIEEVKEAMWEANEAFLAGSCSSSSAAPPSGSAEGEKEKEEAEKRREETKAGDRNLKGQNIAEVLEDWLSREDEEAEVFLAHLENFTLESWDHYTHLRIAWLLINTHGRREGFRLIFARIEAFIKNSELTKRADRQTTFHQTMTYFWAHMIHYALEAARDPRAKTDFKFFLAFNPQLCNSGMFLHFYAKERMLNDPKARTEVVLPDRKPLPSLISSIEREGPLPPAHEHLPVGDSVSDSLFLQLFEGNRLPSWGHAAFIRLIYCRLKTQGRRKATDSLFASLKNLQKGAFHETKTYFWIQMVTHALATDFHACIFDSSSDKEEKAGPEMPEFEDLMQGKGGAGRFSYAASKLRELTVDTQFFHAFYSKKLIESKEAEESFVLPDKKPLPSFAAPR
>ChvArl17b [Chromera velia]
MGQLGSREKKEIRTALVGLENAGKTTALYRLKFAQESPAVPTIGFCVETFLYKELNLVVMDMQKGRGMGKLRPLWKHYFEGLGAIIFMVDASDLEAIGDARTALWQLVDELEGRDVIVAVLANKQDKAEALGPEEVALQLRFTELPQARKRAFGTAAADDRGSAELFEALDWILEVHRETKTTTGFGWFGSKSGPKNSPQCHREAAGSPHVEPVSMQTESVKSGGPEGRLNRDSTDESMI
>ChvArlX2 [Chromera velia]
MGNCVPFSVNKTLPHLFLCGPSGAGKTTLLYRLKIPDMNAKSLEDLGPSEGVHYEELTKKGFGKFGVWDVPGNAAARDLWNVFYRSIDMSAVIFMVRDAEGSLNGKDILEARESLKVLLSETELRDACFCILVNMWDEKSNDKLNIASLSVRDKEEHEAFWWERLDIESRIDMELSEEAGKAMRQRVKIFLISAKDIDLEEQWKPPIEFIQEHVQRKQKAELLN
>ChvArf1g [Chromera velia]
MGQHLFGTKKKDERRIIVTGLVGAGQSTFLSRLAKEPRTGSVARREPTDGFFTEELDLPRQGVQLLAFDVGGSMKIRPFLRHLYAKANGIIFMIDSSENKDSHDLERIQLAKKELHAILSEAELPEGNVPLLVLANKQDKEGAMTLAEVTERLGLNTLRRRLWYIQKCSATTGEGIYEGLDWLVKSAARN
>ChvArlX1 [Chromera velia]
MGQQGSAQKSLLRKKANQVLLVGLPDVGKTLFLYTVKVKSLNNPADVVRQTKTASKSAQEAGMEQATNEVVSFHYEEISHGNQKYGVWDVAGNEAMRELWLFYYRHIKFDAVLFLVKGQETSYEKLCAHIEESRHHLRVLMQEEELRNAAFVIIINKREPSSTEAAGMKNRLPGGSAESRKENKNAAAAASADMTGGEGSKQQHQQQQLQLHHPEKSLDSEDVIRRLRVDADSLEDDALNPKRVMVLEMDVALGWDARGKAWTDEDLGSHGGPQEGPALPKLISFIDGVVDINKSGQLE
>ChvArlX3 [Chromera velia]
MGCLFSRLLSYTSGRESPGHRLGVLLVGLEGSGKTSILYRLKIGDFIPTVPTTSVLSESFDVYVGSDAELFNLRVWEACVGRRESKWRPYQRHAEAVIFVLDSTDARRLSEARAELLSLVFEEHFLTRKAKFLIFANKQDLPHALSPTQIAEHLSLPDDLSDRTRLIPCSVVTGEGLKTGLEWLCVGDRGDMHRHAVSRGSGGMAEGGADFPGMSLFRNGTARPRTSSPANSARAPLVGDRPSRSAGSGTAAGGASNGTETGTDVSGGAMAPMQSQSKQPASGGMIRSKYAPHSEHRQSGGGLGVGDFTDFTDFREPHKRQTGAGWSSLEAAEAGQGQGGSGRWGGDGGGGPGSVDKSRRHKINRGRRRGDSGDREGDLEEGLALAENANPNANSLLDMSP
>ChvArfrp1 [Chromera velia]
MFGLLYGLWKWLFEKDKVNVLIIGPDNAGKTTVLEQLKSVFGKPSLHPEKIVPTIGFNLAQLEVDSIEAVFWDVGGGETVRPIWDNYFVDADGLVFVLDSADSSRLDEVRDLVRTHVFENPKLSECAPILVFSNKQDLEGCLSEADLSRKLDLQAFRDSRGPRLALRVQDCSALKKQGLEEGIRWLITAAKASKQHSHHHTAGGRRRT
>ChvSar1a [Chromera velia]
MFVFNWFWDVLGWLGISQKSAKILFLGLDNAGKTTLLHMLKDDRIATHVPTLHPHSEELVIGKIRFRTFDLGGHETARRIWKDYFATVDAIIFLVDATDRSRFDEAKEELTHLLETQELSNVPFVVLGNKIDVPTAASEEELRQALGLYNHMTYGRDRRSDGVRPVELFMCSVVKRMGYADAFKWLSQFLN
>ChvSar1b [Chromera velia]
MFGAFQWFWDILDWLGLSHKSAKILFLGLDNAGKTTLLSMLKDDKVQQHVPTTHPHCEELVIGKMKFRTFDLGGHETARRIWRDYFPSVGAIVFLVDSTDRERFEEASEELSLLLDTPELSEVPFIVLGNKIDDPRAVSEDELKYKLDLYRHIPFEFGSKGKDKYRQGVRPVGVFMCSVIRKMGYVEAFRWLSKFLS
>ChvSRb [Chromera velia]
MSDPVHALTTGHLFSVVKSLFGVVGIEAGDNAVSLFLTAVVALLILLLLQVCVFSGGGRRKKGRAVVMLGPNGAGKTTLFYLLRNEKVLDTVSSLSENRDKLLLLPGQKEKAPSEGREGQKGKEKEGLELIDWPGHGRLRSSGIDLIKSARCLVFVVDAADRKSTKTAAEFLFEIFTNPDYNALKPSMLICCNKKDLREARGEEQIRADLEREIDALRTSRAATLEGQDEADSALGVEGERFTMDVVAAPVEFCELSSAERKTEALLDFIAKEFSD
>CpaArf1a [Cryptosporidium parvum]
MGLALTKIWRNLFGKKDMRILMVGLDAAGKTTILYKLKLGEVVTTIPTIGFNVETVEYKNISFTVWDVGGQDKIRPLWRHYYSNTDGLIFVIDSNDRERINDARDELARMLGEDELRDAVLLVFANKQDLPNAMSATDITEKLQLSGIRNRNWFIQSTCATSGDGLYEGLDWLSRTLASRSNN
>CpaArf1b [Cryptosporidium parvum]
MGLALSRIWNRLFGKKEMRILMVGLDAAGKTTILYKLKLGEVVTTIPTIGFNVETVEYKNISFTVWDVGGQDKIRPLWRHYYTNTDGIIFVVDSNDRERINDSRDELMRMLGEDELRDATLLVLANKQDLPNAMSVTEVTEKLQLSSLRHRSWFIQSTCATAGDGLYEGLDWLARNLEKAAS
>CpaArl2 [Cryptosporidium parvum]
MTLLQVIRKTKMKEKEMRILVLGLDNAGKTTVVRKFAGEDISTIQPTLGFNIKTLLHGKYRLNTWDIGGQKTIRSYWRNYFESTDGIIWVVDSTNIERMDSCSEELHCLLSEERLSGASLLVFANKQDLSNALKPEEVAHALGLSNINNRHWRIQSCCGLDGKGLNEGIDWIVNDIATKVFLLVN
>CpaArlX1 [Cryptosporidium parvum]
MKSLFSFDFLGKCNSRCFNILLTGPASSGRTTFLLRHLKGRYVDSATTENIYSAVIERENCVLNIVDKDIFSQSDNSYNCTLKIKNRNEIDKNGCIVKKKGKDKMQIIGKDTINDEDNSNIDGILFFIDSSDHGRIPLARRLLMQLLKKANKQTPILIIATRQDIIGALAPGELAAKLKIEDIASMFEDQAWDYGIIGVSAYTGLGCNEALDWISEAIWRHQLLCHCIPFNRFCYNLCNSGILMLNF
>CpaArlX2 [Cryptosporidium parvum]
MFNLLRSAGKVGMNVIFTGITGSGKTTLLYSSLLGRFSEVPKLNPTESFNFERIMYLKKLLLVWDTSGHIAFINNLLPVMLSTIKFRAIVYVVNLLQGDKLIFDQINNEIRTLLYNQQLSDCRFCILFNTFGSNSDSWPRQPAEFASLLGLCYLPPQIDNRTKWFVVDTAKGFTDHGWRMAVEFILFGSIPNMPYYTNVPDFELTPIHYYHSQYDGKTPYGYNFRQYIPNDYINALYYQNLPPPADTKPKTSKFAKLFKKK
>CpaSar1 [Cryptosporidium parvum]
MFVFSWFRDILSWFGLSNKSAKILFLGLDNAGKTTLLHMLKDDRIATHVPTLHPHSEELVIGKIKFKTFDLGGHETARRIWKDYFATVDAIVFLVDASDRSRFGETREELSNLLETPELQNVPFVILGNKIDIPMAASEDELRHSLGLFEHLTYGRGEKRGDNGIRPVEVFMCSVVRRMGYSEAFRWLSQFLS
>CpaSRb [Cryptosporidium parvum]
MFWELLFYTIAIVIGVSLLHSLKFIDIGIYLANYIISIILFSIQGTKSQNIYSLIIGPSGSGKTTLFYKVKKNKTTRTTTSIVPGVTRIKDNRYLVDIPGNRRIINDFILKYLNNSVSIIFVIDSNDKSSFKDAAEILFSIIREIHNIKIYSNNDSETKKQIYRVLILFNKSDLITSRSISYIKDELERSIERLFNVRYCNSDHDLSDLIDNDMPFSFENLHNINFQFMKLSIKYSYDEFKSKIDSFLQ
>TgoArf1 [Toxoplasma gondii]
MGLSVSRLWSRLFGKREMRILMVGLDAAGKTTILYKLKLGEVVTTIPTIGFNVETVEYKNISFTVWDVGGQDKIRPLWRHYFSNTHGLIFVIDSNDRDRIEDAREELHRMLNEDELRDAVLLIFANKQDLPNAMTAAEVTDKLHLHSIRHRNWFIQSTCATTGDGLYEGLDWLSRTLAQKNID
>TgoArfX [Toxoplasma gondii]
MAASGWMRSESRSHMSVPFPSSSRSPFSRPSAGLHTGSCRQRLLQSLHGIFFSCRFLFSLLLQGCERSSQTARAALSSCCGGLSRAFADVGWNGWPWGSDGLFDEGLAEISTSGSGEERKKGSPPCRLRLLLCGPRQAGKTALLYRLKIGGFIPTVPSMGAQREEFSVTLDVHRPASGTAALQSPGVKEKAKFSARKGRDLLKAKPRVSEDPGALERACSATLLEEGFMSGADAAGGGQQQAPEPEQSEPASLCTVERRKCSLLVWDLAGGDGIETRWRAMQETCDGVVFVLDSTLFTGLEKSPVKQRALEDARRDLLALFYEEYFVLHKSVRFLFFASKQDLRSAAPASQVLELLDLPVDLQERLHVMPCSAVSGEGLLKGLEWLASSAHCSCFSGGNDEECRSTVDSSWISASSVSKPPAPVAPHPDRTSSDGRGNSPRSKGWNYGQNSRTCTKGPSPFVTEAHAAGPTDAAVATERPEGSAEWTELEAKKAAGTDVAIHGKVKGVCNGDAAVIDLLTDRQELRNPVGLPREKSQQGPHMSVEFHW
>TgoArl1 [Toxoplasma gondii]
MGGYFSALFSRLIGPKEVRILILGLDNAGKTTILYRLHLNEVVETLPTIGFNVETVRYKNVEFQVWDLGGQTSVRPYWRCYFPNTNAVIYVVDSADRERISDAKHELHLILQEEELRGVALAVVANKQDLPDAMSEGEISAALGLPSLRDRPWAIMRTSAVKGEGLDRAMDWLTDVLSQS
>TgoArl2 [Toxoplasma gondii]
MVLLKVLRKTKQKEKELRLLMLGLDNAGKTTIVKRINGDDWDTVSPTLGFSISTFAFQGYKLNIWDVGGQRTIRSFWRNYFEETDGVVWVVDSADRPRLEICREELHKLMKEERLAGATLLVFANKQDVPSAMTAAEISQALDLDAMKESRHWSIAACSAWEGAGLLEGIHWLVEDISSRMFVRS
>TgoArlX1 [Toxoplasma gondii]
MGNALSNGIQSGLSMCCSKNVYQIRVAGPAQAGKTSIIKWMKYRQFFKLAPTEGLEVDRVDYPDTALVMWDTRQHFEDMVRPHHLDIRGIIYVVDSSDPGRLRIATRALDRLLRDLPDASVLLVFAAKQDRPGAMSVADIQHQLQLQQLVDKECGVFACSAKTGEGIDEGIAWLVRQLRQQDGTGCCSADQAIPCFLQQVPS
>TgoArlX2 [Toxoplasma gondii]
MGCCKSKASGFDSGASLYKCAPHIMFVGPPGVGKTTLVFRIVMPGWSDITQGMEPTKAFFHEIVVRSGRTLHLWDLSGNPALQRSWNGLYRYVKMWAAVYVVSLTDTNPERIARNRAELRALLSDDCLCDSAVVVVMNTFGMTVDSVPIPPPEMASRLGLLEAEDTTAASRLAWFVVDAKEGDRDPQWGEALNFLFQHFAKMAADRENGGPPRQKKKQKGKP
>TgoArfrp1 [Toxoplasma gondii]
MFSLVSGLYQWLFSYDELRLLLVGLDGSGKTTFLEQLKARHSKRRGSALRPSSSPSLHAHQAAPADATLPAPEAAPAHRHDVDVTANSPSSPSSPSFSSFSSSSSSSSSSSCSPQSASPSCSSSFTPPSRSPPPLLPQVRPTTGFNLTRFVYERFQVTIWDLGGRETLRDIWKDYYADCDCVLFFVDAAALSREEEAAQVFQCMLDDLAASASQAGPRGEIDDPACSAHRTSDAAPPVLFVANKQDLSNAESGERLLSRFLFRGDRPADWPRTDAQEKRRTTVDAVRADDGPVQAFSHTAVKSESVDALLCAAVAAARATREVHREQATWTERPSKGQRPSAPVLHSQGRHTQRQSISSTQEEEQREEGEGGDREEESEGKGEREGKGEDRDEEREERAGDDREEGAGDDREEGSGDLVVTEDSSDKEGSGDSNGLYDIEEAQRNFEFFLASRLYACSPSSSRLSLQHGHGSPLGRRLLKHKL
>TgoSar1 [Toxoplasma gondii]
MFVFNWFWDLLNYLGLSQKSARILFLGLDNAGKTTLLHMLKDDRVAQHVPTLHPHSEELIVGKIRFKTFDLGGHETARRIWKDYFAAVDAIVFMVDATDRGRFQEAKEELSHLLETQELAMVPFLVLGNKIDKPQAASEEELRQQLGLYSHVTFGKDRKPVPGVRPVEIFMCTVIKRMGYADGFRWLSQFLN
>TgoSRb [Toxoplasma gondii]
MAASSPENSAGAAGTQRQKMQASDKPQKAKEMGIKRPQNGANASERETSLPVSPLSWTRSAWHTLVGSPAAQLRLSAYRYLQTDVVAFETCLALVIFAYCILAVLGLKVVRGLTLSGSGGRRSGGGGRRAVLLGSSGSGKTSLFLLLRNGKATETVSSLQENIDMVSVFPAKSQDGMVEQASHQAHEATADRSTARIELVDFPGHSRLQGLSKPYIDQAGALLFLVDAADKASLKVAAEQLYELFANPSLHQRQTPLLLVVNKTDLPDSRPQASVVEDIEREIERSRASRAAMLEGEDDVTNFIGVEGEAFKILEHAPSPVEICSCSVKDDDTAEVRDFLLRHFPPK
>PfaArf1 [Plasmodium falciparum]
MGLYVSRLFNRLFQKKDVRILMVGLDAAGKTTILYKVKLGEVVTTIPTIGFNVETVEFRNISFTVWDVGGQDKIRPLWRHYYSNTDGLIFVVDSNDRERIDDAREELHRMINEEELKDAIILVFANKQDLPNAMSAAEVTEKLHLNTIRERNWFIQSTCATRGDGLYEGFDWLTTHLNNAK
>PfaArl1 [Plasmodium falciparum]
MGLIFSSIFSRLFSNKEVRILILGLDNAGKTTILNRLQLGEVIQTIPTIGFNVETVNYKNLKLQVWDLGGQSSIRPYWRCYYKNTNAIIYVIDSSDSERLNSTKYEINMILKEIDLEGVLLVIFANKQDIQNALSIAQISKDLNLTSIRDRQWAIFSTSATKNIGITEALDWLVNNIK
>PfaArl2 [Plasmodium falciparum]
MVLLKILKKIKDNKRNLRILILGLDNAGKTTIIKRLLGEDIYSVSPTFGFNIETLEFGNNILNIWDIGGQKSIRHFWKNYYEDVDGIIFVVDSTDLFRLQLCSFELKQILKEERLYGSTLLILSNKVDIDKSLTINQIVEILKLNEMNMDRHWCINECSAFSGKGLLKSFMWLIDDITDRIDS
>PfaArlX1 [Plasmodium falciparum]
MGNTVTTFFRDCCNRLFNKSIVFQIRICGPAQSGKTTFVKFLMCNQFLKVKPTEGLLVEKIDYEEFSVIIWDSRYSLEDDVAINKLDIDAVIYFIDLSDQGRLKIAKKGFYKVLQDFDHVDNVLVVASKQDKKGCMTLDHVRKELKIDKIVDRNCFLAECSSKTGHGIEYSMNWLFNQLMIKRKKSLCLLK
>PfaArlX2 [Plasmodium falciparum]
MGNTVNKKTVVTNENVKVKTIIPQKKYNILILGLNGSGKTTLLYHNFIPEWTNITSYMEPTISYHYEEIKWINGRLGFWDLSGNPLMRNIWPLIYRNVKVNAILYIINIMDISDECISENNSLISLLLNDECLQTSCIVLVFNTFNEVHNIQENLKNDMLIKYKIEDLINHYGNRIHYLFVDCKNCKMDKGWIQLMQQISYYF
>PfaArlX3 [Plasmodium falciparum]
MNVLDVLKRWFILVFFMLQRFFEFKSKITKKSFIIFGLPSSGKTSIIYFFKLGYLITTVSTLFINEENFKINLKIEKDDTKEQNYDITFYEVGKNCSYNLIKEYSDISNDVIYIVDSVQKGNLSEARDDFIRILYEFRFIYRKCKFLIFMNKQDSNGCLSSQEIINFFALPKDLLIRCNFISCSTLSGQGLKEGLEWLLYYNLPFYNNELNCIDRRTATKHLEL
>PfaArfrp1 [Plasmodium falciparum]
MFSLIRSVFSNIQNEDDLKILIIGEGGSGKSSLFNLISSYNNKSKYEILNTSLSKNESTSNCALGFNTTKIKFHKNCLKIYDLEGTEDNTIEIYDCYYHDSDVIFYVIDSKYESHIFKTIIYLSCLFMNNEEKKRMDNEQFFKPIIILANKSDDGTSFFSAPCISNYIKSIDIYKNDTFWQYAISNDNIFLNFYLNALYQKLCNYFLINNISFEQFLKEQSIHKYNDNNKFSDDHLNFQDKKKMNDLINDIKQKNKKSLTINDVENNNILINLLKQIINENINNYKNMPIEVYNISVHNNKGIYEILLSLFEKKYQSKYDRKNTNQIIKQELSNAQTIVTKPNEEKTNVENFMNHQQQQTTTYLNSSKNNIYNVSNNNLNNECFSYTHENNTKVIEGENNDMNVPSQHNNFLMYEYDNKGINLFIDHIQYVYFHKENDVDTFPEDLYLWNKQNLKYKKEFSTSKKKKKKNLIKGVQEKINLKEIPEHEQSEEIKPSKEDTNIIQGKYLIEKESDNISSSKSFKKNINLDNETLQKKREDDENILCMHNENPRENKNISLPKYDINYPIDVKQNTMIVESFSHDKENGVIQKDTCVKQTTGVHYDVQKKMNHMKTIDENLKDKERKITNSFHVEGSTYEVGEEDETKEEDEEIYKRVHKAIYFENIEKDKNDLKDNIKKVQIEEQIDDKCYSSYLENEKNNHASDNNNQMKKKKKKSSIDKRFDKTNCLDNYMNKKDNDDDKTNYIYKNKINKKRYTIIEKIKKKKKKFLFKKKQLMNDTDENSSNSVEDVNTMNIMRIDSLNEI
>PfaSar1 [Plasmodium falciparum]
MFIINWFRDILAHLGLSQKSARILFLGLDNAGKTTLLHMLKDDRVAQHVPTLHPHSEELVVGKIRFKTFDLGGHETARRIWRDYFAAVDAVVFMIDTTDRSRFDEAREELRHLLETEELSNVPFVVLGNKIDKPDAASEDELRQHLNLFSNITVHNNMKGGSGVRPVELFMCSVIRRMGYAAAFKWISQFLT
>PfaSRb [Plasmodium falciparum]
MDILNKIIKDIIYKIKIYHVKYGIHLNDFHNLLFVITLLFGLVFLLYLLLILFNIFFKKSKANNVVLLLGPCDSGKTTFLFKLKTDKLCRTVPSMKENIAFIFLKNKKKQKCIRFVDFPGHPKLSYSLNKYFNITNVIVYMIDSSDRQSLKFVAEKLFELFTNKVIVKKKIPFIIVCNKTDLCNSRPKQVIKEDLEREIEILKMSKYNNLDDDCIDETECFLGANSEFFRFEKAPCHIELCSASVKNNNVDEIIEFVEKHY
>TanArf1 [Theileria annulata]
MGNTLAKLLNLLHSKRDVRILMVGLDASGKTTILYKLKLGEVVTTIPTIGFNVETVEYRNLSLNVWDVGGQDKIRPLWKHYYTNSQAVIFVVDCNDRERIPDAKDELHKMMNEDELRGAVLLIYANKQDLPNAISPTELSSLLSLEHFRDRKWYIQASCATAGTGLYEGMDWLTSELKNKP
>TanArl2 [Theileria annulata]
MGLLKVIRKTKLKDKEIRILILGLDNAGKTTILKSINNEDITKIEPTVGFNIKSVKYNEYILNFWDVGGQESIRLFWRNYFENTDALIWVIDSVDTSRLNISKREIMKILKNDNMYKSTVLIFANKQDIKGSLTPKEINQMLELDKVINDRSYMIFGTSAVEGNGILTGIEWLINDINTNKLN
>TanArlX2 [Theileria annulata]
MKKSSTIHILLCGLRGSGKTLLLYKTLIPKWESTNSEILPTPLYHYEEFKHNGKTLGLWDFSGDPVVRNISNYVSRQVEVRGVVFVVNILDMNETKNTEVINWLCSLESESSLSYSRFVVLFNGTNDLFRGENYENFMQKLEPIKSRLGSRIMCKNVNTIKGLDDPGWPIVLDFIISQPSNSNKKSNKSRE
>TanArlX1 [Theileria annulata]
MEFKFFIKTFPFNVLRFSGKLFQSSLRLFFLIFKYIFRSTTDLYANILDSLKRPCENILILGPRNSGKSSLLYRIKLSEFISTSATGSSIEEELYLCRFCLVSSAICGHPKLQEYDKVKVRLYELGYNDPISTYQQQIQICNKIIYVVDSFGDFRYSEINKEILTMISEHSYHHNLPKYVIFLAKNDIFGGMNYNSIRKALEIPEQLNNRLRIVKGSSITGEGVFESLSFLLFDNGENNKNEKNDLIVL
>TanSar1 [Theileria annulata]
MMFIINWIKKTLQSLGLLNKDARIVFLGLDNAGKTTLLRMLKDNRVGIHTPTLHPHSEQLSLEKVNLTAFDLGGHETARRVWKQYCGNVDGIVFIVDASDRSRFQESNEELRSLLSDEELTNKPFVVLGNKIDNRGAASEEELRTALSLYANDTYGKSVKSGRGRPVELFMCSIIKKQGYAEALRWLSHFLHDAK
>TanSRb [Theileria annulata]
MESGQFYNKIIKLINFKKIILIIILIIILIIILIILLIIFSILRRKSINVMVIGPNNSGKTSFVYKFVNNKFPLTVTSQKNNLIQIFINNKRINLYDVIDIKFINNCKYILLLDSTCRKSIKQFSYILFQIINYVTGSSVTGSSITGSGTRKSIYNTNITKVNSSKDITVVPGTNTLTTGTLRPSTVTEGKGANFTAMECTIGPSTVTEEKILNKIAAVTNFGESDTFSVDTNTNITKGISKAPFGAGTVGTTGAVGASTVTALIICNKNDIYNSKNINEIERIIMLELELLSTESNELNKFLCNLTSLKDLERIGISINLMSYSIKNSNLQEIKEFIMK
>PmaArf1a [Perkinsus marinus]
MGMTLSSIFQNLFGKKEMRILMVGLDAAGKTTILYKLKLGEVVTTIPTIGFNVETVEYKNISFTVWDVGGQDKIRPLWRHYYQNTQGIIFVVDSNDRDRIDDAKEELHRMLNEEELRDACVLVFANKQDLPNAMTAAEVTEKLGLHSLRHRNWYIQSACATTGDGLYEGLDWLSKTLANAK
>PmaArf1b [Perkinsus marinus]
MGMTLSSLFQNLFGKKEMRILMVGLDAAGKTTILYKLKLGEVVTTIPTIGFNVETVEYKNISFTVWDVGGQDKIRPLWRHYYQNTQGVIFVVDSNDRDRIGDAREELQRMLNEEELRDAALLVFANKQDLPNAMTAAEVTDKLGLHQLRHRNWYIQSTCATTGDGLYEGLDWLSKTLSKAK
>PmaArf1c [Perkinsus marinus]
MGMTLSSLFQNLFGKKEMRILMVGLDAAGKTTILYKLKLGEVVTTIPTIGFNVETVEYKNISFTVWDVGGQDKIRPLWRHYYQNTQGVIFVVDSNDRDRIEDARQELSRMMEEDELKDAALLVFANKQDLPNAMSASEITDKLGLNQLRHRNWYIQSTCATTGDGLYEGLDWLVKVLSKK
>PmaArf1d [Perkinsus marinus]
MGLKISSLWDRLFGKKELRILMVGLDAAGKTTILYKLKLGEVVTTIPTIGFNVETVEYKNISFTVWDVGGQDKIRPLWRHYYQNTHGLIFVVDSNDRDRIGDAKDELQRMMNEEELRDAVLLVFANKQDLPNAMKASEVTDQLGLQSMRHRQWFIQSCCATTGDGLYEGLDWLSRVLCAKK
>PmaArf1e [Perkinsus marinus]
MGMSLSSLFQKLVGKEEMRILMVGLDGAGKTTILSKLKLGEVVTTTPTIGFNVETVEYKNISFTVWDVCGQDKLGPSWTLYYKNAQAVVFVVDSNDRDSERMDAAKEELHRMLNEEELRDACVLVFANKQDLPNAMTITEVREKLGLQSLKHRTWYIQSACATTGDGLYEGFDWLSKTLANAK
>PmaArf1f [Perkinsus marinus]
MGMTLSSLFQNLFGKKEMRILMVGLDAAGKTTILYKLKLGEVVTTIPTIGFNVETVEYKNISFTVWDVGGQDKIRPLWRHYYQNTQGVIFVVDSNDRDRIGDAREELQRMLNEEELRDATLLVFANKQDLPNAMTAAEVTDKLGLHQLRHRNWYIQSTCATTGDGLYEGLDWLSKTLSKA
>PmaArl1 [Perkinsus marinus]
MGVLFSTLFGGLFGSKEVRILILGLDNAGKTTILYRLQVDDVVETIPTIGFNVETIQVKNVKLQVWDLGGQSSIRPYWRCYYPNTNGIVYVVDSADRDRLEDARRELSNLLEEEELKGVALLVFANKQDLPNAMTSVEVSEGLGLTQIRSRQWAIHQASAVRGDGIKEGLDWLVNVMSAS
>PmaArl2 [Perkinsus marinus]
MGLLKIVRKVKEQEREIRLLILGLDNAGKTTVLLRFNGEDISQIPPTVGFNIKTILFNDYKLNIWDVGGQKSIRSFWRNYFEATDGLVWVVDSLDRHRLSDCKEELHKLLREERLAGASLLILANKQDIAGALSPEEIRKHLELETMSMSRHWYVLPCSAVTGEGLSEGVEWIVDDCAKRVFTHG
>PmaArl3a [Perkinsus marinus]
MGLLSILKKLKRDEKEARILVLGLDNAGKTTILRKLSEEDITQVMPTQGFNIKSLVRDGFKLNVWDIGGQKTIRPYWSNYFEATDGLVFVVDSADRRRLEESGKELNELLQEDKLGGTALLVFANKQDLLQALPANEISDALHLDNIRDRTWTIQACSAKSGEGVQDGMEWLVGVISSKQQHGAHPSY
>PmaArl3b [Perkinsus marinus]
MGLLSILKKLKRDEKEARILVLGLDNAGKTTILRKLSEEDITQVMPTQGFNIKSLVRDGFKLNVWDIGGQKTIRPYWSNYFEATDGLVFVVDSADRRRLEESGKELNELLQEDKLGGTALLVFANKQDLLQALPANEISDALHLDNIRERTWTIQACSAKSGEGVQDGMEWLVGVISSKQQHRAHPSY
>PmaArl5 [Perkinsus marinus]
MGALFSSIWQRLAGSSGQEKSKIVIVGLSNAGKTTILYQLNLGQVVVTQPTIGSNVEEVTHKNVKFQVWDLGGQDSLRPSWSAYFQNTDGLIFVVDSNDVRNLVLAKMELFNALLSEDLHGASLLVFANKSDIQGAKTAEEICKDLDLTSIRGHSWHIQACCAITGEGLAEGMDWLANEIIQQRERKASTENGPGRRG
>PmaArl6 [Perkinsus marinus]
MGKLRRLFDTLFNNFRRTKMRFVVVGLDNSGKTTLLNQLRPSHASLETVPTVGFSIEEFTNHGIKFCAFDMSGQGKYRSLWENYYPDCEGIIFVVDSTDLLRLAVVQNELYTMLRSRGLGEKPYVPIVFFANKMDLPDAASLEEISAGIGLPSLASSRRPTNIVRCSATTGEGVEEGIMWLIDMIKQNRNAAASTQLR
>PmaArfrp1 [Perkinsus marinus]
MFSLISGFYRWLTEREERKLIIVGVDNAGKTTTLEQLKRNHTGKGMELERIPPTVGLNVGRITMDHVDAVFWDVGGQIALRELWSSYYEDCNGIVFVVDSADEKRMRNDVDTAAQVLSDRRLAHKPLALLCNKHDLPDALPSVEVEDMLGLSEQMDRPLKVFSVSALKNEGLEDAIHWLLREASNSTNQAE
>PmaSar1a [Perkinsus marinus]
MFIVNWFWDTLNWLGLSHKNAKILFLGLDNAGKTTLLHMLKDDKVATHVPTLHPCSEELLIGKIRFRTFDLGGHETARRIWKDYYATVDGIIFLVDAADRTRFPEAAEELRHLMESPELQNVPIVVLGNKIDVRTAASEEELRQSLGLYSHTTFGKDINKQMVKNAQEAGIRPVEVFMCSVVKRMGYAEGFRWLSEFLD
>PmaSar1b [Perkinsus marinus]
MFIVNWFWDTLNWLGLSHKNAKILFLGLDNAGKTTLLHMLKDDKVATHVPTLHPCSEELLIGKIRFRTFDLGGHETARRIWKDYYATVDGIIFLVDAADRTRFPEAAEELRHLMESPELQNVPIVVLGNKIDVRTAASEEELRQSLGLYGHTTFGKDINKQMVKNARESGIRPVEVFMCSVVKRMGYAEGFRWLSEFLD
>PmaSar1c [Perkinsus marinus]
MFIINWFWDALSYLGLSRKNAKILFLGLDNAGKTTLLHMLKDDKVATHVPTLHPHSEELLIGKIRFRTFDLGGHETARRIWKDYFATVDGIVFLVDAADRTRFLEAAEELRQLMESQELSTVPIVVLGNKIDVRNAASEEEFRQALGLHSHTTFGREIKSTAAAHAAQESGIRPVEVFMCSVIKRMGYAEGFKWLAQFLE
>PmaSRb [Perkinsus marinus]
MTIISSWLSESGHSVSAVTGLNEVQSYYLVIVATAVLLAGLLFASLYVLGFWSSSLTSKGGRRRRDKKGTLVLLMGPCGGGKTALFSWWKGRSHPETVSSIRPNRDVVTLPTGRKVEVVDFPGHRRLKFESYELLRNCACICYILDSTDRAMVKEAAESLYDLFTNQLFLKHLPPMLLVMNKQDKPTSRTTRRVLGDLNKEIERLRTSRGQVLEGDDEVDNFLGVEGEAFDIIQHAPVKVDVVEYSAATVGKGTTEDADIVDTIADWVTATATIVP
>SmiArf1a [Symbiodinium minutum]
MGLAFTKIWQRLIGKQEMRILMVGLDAAGKTTILYKLKLGEVVTTIPTIGFNVETVEYKNLSFTVWDVGGQDKIRPLWRHYYQGTNGLIYVVDSNDRDRIEDAREELNKMLNEDEMRDAVLLVFANKQDLPNAMTAAEVTEKLGLHNLRHRQWFIQSACATTGDGLYEGLDWLSRTLSSKR
>SmiArf1b [Symbiodinium minutum]
MGLAFTKIWQRLIGKQEMRILMVGLDAAGKTTILYKLKLGEVVTTIPTIGFNVETVEYKNLSFTVWDVGGQDKIRPLWRHYYQGTNGLIYVVDSNDRDRVEDAREELTKMLNEDEMRDAVLLVFANKQDLPNAMTAAEVTEKLGLHNLRHRQWFIQSACATTGDGLYEGLDWLSRTLSSKR
>SmiArf1c [Symbiodinium minutum]
MGLAFTKIWQRMIGKQEMRILMVGLDAAGKTTILYKLKLGEVVTTIPTIGFNVETVEYKNLSFTVWDVGGQDKIRPLWRHYYQGTNGLIYVVDSNDRDRIEDAREELTKMLNEDEMRDAVLLVFANKQDLPNAMTAAEVTEKLGLHNLRHRQWFIQSACATTGDGLYEGLDWLSRTLSSKR
>SmiArf1d [Symbiodinium minutum]
MGLAFTKIWQRMIGKQEMRILMVGLDAAGKTTILYKLKLGEVVTTIPTIGFNVETVEYKNLSFTVWDVGGQDKIRPLWRHYYQGTNGLIYVVDSNDRDRIEDAREELTKMLNEDEMRDAVLLVFANKQDLPQAMTAAEVTEKLGLQNLRHRQWFIQSACATTGDGLYEGLDWLSRTLSSKR
>SmiArf2a [Symbiodinium minutum]
MGMFFSKIWSRMVSTKDMRILMLGLDAAGKTTILYRFKLAEVIHTVPTIGFNVETVEYKNIKFDVWDVGGQDKIRKLWRYYFQGTNGLIYVVDSSDRDRIQDAKDELEKMLQEPEMENVVLLVLANKQDLPNAMTATEITEKLELRQVRQKWFIQPTVAPTGDGLYEGLDWMSRSLCSR
>SmiArf2b [Symbiodinium minutum]
MGMFFSKIWSRMVSTKDMRILMLGLDSAGKTTILYRFKLAEVIHTVPTIGFNVETVEYKNIKFDVWDVGGQDKIRKLWRHYFQGTNGLIYVVDSSDRDRIQDAKDELEKMLQEPEMENVVLLVLANKQDLPNAMTATEVTEKLDLRHVRQKWFIQPAVAPTGDGLYEGLDWMSRSLCSR
>SmiArf2c [Symbiodinium minutum]
MGMLFSKVWARMLGSQEMRILMLGLDAAGKTTILYRLKLAEVVTTIPTVGFNVETVEYKNIKFNVWDVGGQDKIRRLWRHYFQGTDGLIYVVDSSDRDRINDAKEELDKMLMEQEMENAVLLVLANKQDLPNAMTAAEVMEKLELQKLRHRKWFIQSTVAPTGDGLYEGLDWLSRSLTARQ
>SmiArf2d [Symbiodinium minutum]
MGMLFSKVWARMLGSQEMRILMLGLDAAGKTTILYRLKLAEVVTTIPTVGFNVETVEYKNIKFNVWDVGGQDKIRRLWRHYFQGTDGLIYVVDSSDRDRINDAKEELDKMLMEQEMENAVLLVLANKQDLPNAMTAAEVMEKLELQKLRHRKWFIQSTVAPTGDGLYEGLDWLSRSLTARQ
>SmiArf2e [Symbiodinium minutum]
MGMLFSKVWARMLGSKEMKICMLGLDAAGKTTILYRLKLAEVVTTIPTVGFNVETVEYKNIKFTVWDVGGQDKIRRLWRHYFRGTDGLIYVVDSSDRDRINDAKEELDKMLMCQEMENAVLLVLANKQDLPNAMTAAEVMEKLELQKLRHRKWFIQSTVAPTGDGLYEGLDWLSRSLTA
>SmiArf2f [Symbiodinium minutum]
MGLFLSKIWGQLLGPEEMKILMLGLDAAGKTTILYRLKLGEVVTTVPTIGFNVETVEYRNINLTVWDVGGQDRIRKLWRYYFENTNALIYVVDSSDRDRIKEAKEELNKMLQEQALENAVLLVFANKQDLPNAMTPAEIMENLELQKLGHRKWFIQSTVAPTGDGLYEGLDWLTRTLRSR
>SmiArf2g [Symbiodinium minutum]
MGMIFSQLWAQVFGYTEMRLLMLGMDAAGKTSILYKLKLDENVETIPTLGFNVETLWHGNLQLIVWDIGGQEQLRKIWSFYFHGTKGLIFVVDSSDRQRIQHVKSEVEKMVSSQELAKAALLVFANKQDLPNAMSVEEITEKLDLEKCCANRKWFVQPSVATTGDGLHEGLDWLSRRLNEEIGD
>SmiArf1e [Symbiodinium minutum]
MGQGLSDALWGDPPQLCGVQTSVSDVLSSMWGHLVGKREVCIIMVGLDSAGKTTTLYRLKLGVQVRTLPTVGFNVEKLEYKNIVFTVWDLGGQTRTRQIWQHYYQNTDGLIFVIDSSDRDRIDEAHEELMKMLQKDEMKDAVLLVMANKQDLPNAMSTQELVQKLGLNSLGKYRRKWLVQETCATVGDGLHEGLDWLAQAIADKG
>SmiArf1f [Symbiodinium minutum]
MGLSLTKVWTRLIGKQDRKIVMVGLDAAGKTTVLYQMKLQEVLMTIPTIGFNVETVEYRNLRLTVWDIGGQDRIRSLWKHYFMGAHAVIFVLDSSDRERVNEAKEELWSLLRDPELEQAACLILANKQDLPDAMSTKEVAEQLGLHDLRFKGQYHVQAASAANGGEGIYEGLDWLSKAMPSSR
>SmiArf1g [Symbiodinium minutum]
MGITWSSWSEKIWMHLLGLKERKIVMVGLDAAGKTTVLYRLKLNELVMTIPTIGFNVETVEYRNLRLTVWDIGGQDLIRPLWKHYFLGSHAMIFVVDSSDHHRIQEAKQELWRMLKEPDFFAQAPVLVLANKQDLPDAMSVREMTEKLGLLDVTDRPILVQPSSAPKGEGLFEGLAWLSKAMQREGVEKNRRWKWF
>SmiArf1h [Symbiodinium minutum]
MGISSSRRKSQILVVGLDAAGKTTMLYKMRPQKVETTIPTIGFNVEHATLKSSLELISMDAWDVGGRDKIRPLWRHFYAGKDAVIFVVDSQDRDRFPEVMDEIRKIATEDELADKPLLIFANKQDLPNAVPASELIKILHLQSLRQQWHIVESSMVKNKGIKDGFEWLTATIHGGSIELPDMRGIAKDGHSEVEDASTVASDGELTPKRLQI
>SmiArf1i [Symbiodinium minutum]
MGGLSSRFFGQPQFQVVVMGLDNAGKTTMLHTMKNRQGGQIEMTIPTVGLNVKTLEFQGSAKFLTLQAFDLGGRNNFRPLMRHWFAKTDGIIFVVDSNDRRRLEDAKFELHRILAEDNLYGKPLLVLANKQDLTGAAKMSDMVDGLSLHSLRNRRWYIEETVAKTGSGLWEGLDWLTNAMKKEAKKEAAPVPLPPALPALPTMPKKKVEKDVEDDVSTADTEDMMARAEIIG
>SmiArl1 [Symbiodinium minutum]
MGILFSSIFGSLFGSKEVRILILGLDNAGKTTILYRLQVDEVVQTIPTIGFNVETVQYKNIKFQVWDLGGQTSIRPYWRCYYPNTNAIIYVVDSADPDRIGDSKEELRLMLEEEELKGVTLLVLANKQDLPGALSAAEVSESLGLTAIRNRQWAIFQTSALKGSGINEGLDWLVSVLSSS
>SmiArl2 [Symbiodinium minutum]
MGLMKILRKMKQEEKEIRLLMLGLDNAGKTTILKKFNGEPVDTISPTLGFNIKTVEYEGYKLNIWDVGGQKTIRSYWRNYFEATDGLIWVVDSADRQRLEDCRQELERLLQEERLAGATLLIFANKQDLPGAMTAAEIRDFLQLEQIKRRHWCILACSAYTGEGLLEGVKWLVADISSRIFCLD
>SmiArl3a [Symbiodinium minutum]
MGLLGLLKKMKKDDMEARILVLGLDNAGKTTILKTLTSEDITHTMPTQGFNIKSIVQDGFKLNVWDIGGQEAIRPYWSNYFENTDGLVYVVDSSDVRRLEESSRELRALLGEEKLAGIPTLVYANKQDLMSAASSEEIAGTMELDSISDRVWQIQACSAKTGDGLQEGMEWLVGNCKKG
>SmiArl3b [Symbiodinium minutum]
MGLLSILKKMKKEEREARILVLGLDNAGKTTILKKMSDEDITHIMPTQGFNIKSLVQDNFKLNVWDIGGQREIRPYWSNYFENTDALVYVIDSSDRRRLEESGKELAELLAEDKLGGIPCLVFANKQDLMHASTAPEISEALGLEGIQDRIWQIQACSAKTGEGLQEGMEWLVQSCKKD
>SmiArl3c [Symbiodinium minutum]
MGLLSILKKMKKEEREARILVLGLDNAGKTTILKKLSEEDITHIMPTQGFNIKTLVHEGFKLNVWDIGGQKAIRPYWGNYFESTDALVYVIDSSDRRRLEESGSELKELLAEDKLATIPMLVFANKQDLMGSCPAPDIAEALNLEAIQDRVWQIQACSAKDGDGLQEGMEWLISACRKD
>SmiArl3d [Symbiodinium minutum]
MGLIGLLKKMKKDDAEARILVLGLDNAGKTTILKTLTSEDITHTMPTQGFNIKSIVQDGFKLNVWDIGGQEAIRPYWSNYFEGTDGLVYVVDSSDTRRLQESSQELRALLGEEKLAGIPTLVFANKQDLMSAASADEIAGTMELDSISDRVWQIQACSAKNGDGLQEGMEWLITNCKKT
>SmiArl5 [Symbiodinium minutum]
MGIWASRAWRGFFSNEQQCKIVIVGLNNAGKTTILYNLHLGQVVMTQPTIGSNVEEVKHENITFQVWDLAGQENLRAHWSTYFADTDAIIFVVDSNDQDNLVLAKMELFNVVLHEDLKHACLLVFANKQDIQGSRNAGEIAQDLSLHKILTHEWQIQSCCALTGAGLKEGLSWIASRINARRSGNSMSPMPVS
>SmiArl6 [Symbiodinium minutum]
MGIFKRLFGGFGSKKKVRIVVVGLDNSGKTTVLNAFKPKKASLETVPTVGFSTEEFQKHGVNFSAIDMSGQSRYRNLWEHYYGEVEGIIVVIDSTDKLRFAVVKDELDTMLADPRITEKKMPILFLNNKVDQPAASPPQETMQALGLDRITDRPWQMFSCDALKGDGVEEAIKWLADNMTK
>SmiArl17 [Symbiodinium minutum]
MGQSIQILKKTLAGANVNKRVLLVGPNAAGKTCLLYGLKLGFDQNLTTIPTVGFNVETFTHGRKDFTVWDLGLRSKMRPLVRHYLPGTDMVIFMISGLSGVHSELDMEDAEDLLNLVRDGLMENQAAVPFLFFVNFMHEPKHMTMTEIIERLQLNRLARQTRVHLQPCCAKTGDGVMQGLDFLASYSGESVGISWDELPQPGGKSQGYVNDQAANTTTTKSEKQEPVQIEDRKLSESLEDEAFLQTFFDQTLKTFGPTEMMRLSLLRRGLDGSSALATLELAKVKGYVSHATRMHFWAQRIFTAPLPEKVMDTRKFLEEHEELLPKLEKDREAIIRKAYSEKIDTEATWAHMVVPPDRLPMDDDTSFWARMEHDEVSEHAGELDSFCSLLRLSFILLKAMPRKEAIQRMDVILKRLEPTRPFHETRQYVALQFAHLALVQHPVLQEKSFADLQERCPELCEEDCIYKYYSEQALSEGQSSFRAPDLQPLPTKLDQPLPTWHEQLTDEDFLQAVQKQSLTSWGLPSLARLAYVYLTTMGRRQAVRQLLEDVENLRGSQVVHGVFTHETLAYFTLHMIHYFIASQKLSMSEPFGGFVKKYDKILDLSLYRSYYSDQAIHCSEARVSFVLPDLCPLPDLLPTR
>SmiArf1j [Symbiodinium minutum]
MGSSATKAVTTCVYGPYKILVFGLIGAGKSTVLKNLDLGDVTTITHAGGQMSEMLKYSIYKFVTWDLEGPELKMEELPKNFLKKTDGVIFVVDKSSDEHVKNARKALHTLMNQKEMQNTVLLVLGNKEDLPEDAVEHIGVGYRLHLQSLKQSYHVQNCNASTGDGLFEAMHWLMPVMQERKFLLPWQKAERRY
>SmiArfX1 [Symbiodinium minutum]
MLQCVSAVSDRFSNLSGTQSYQFLMLGLEGAGKTTFLYKLKINGYKKADVTQDMVYLKEVNQDPGYHFEELSSPTIGQYSIWEVPGNDVMRPLWPTFYRYLHIHGVFFVVDAFSDTSFDLTKENFQKLSKARDALFHLIHEDELRVSAFFLVLNVKRSMEDAAKKEEEEQEENALFEMLGVPEIEQMAHMKTRFRKVVLNCANISRRDSVWENILKDFRKMQVQIQSQIGS
>SmiArfX2 [Symbiodinium minutum]
MSIIKSLFSKCAGLSGGIISGSSEFPQFLIIGLDQSGKTTLLYRLKIGSGWQDIKDDMERMRRPNEDGKVEDPGYHYEELNRFFSAGVWEVPGTEAMRHVWKLFYRSIKIHCVVFVVDGGESEDRIDVAKRHLHVLMSEAELRNTCFCVVINQRLDDKQNPVYNEKEDVLKYKLGLHELHPSIDWRTKHFIMNILELKGESDKEWAQVMMFAKEVLSNAKGFGLKL
>SmiArlX1 [Symbiodinium minutum]
MLRRWIAYLCSRLPRTYGLAGFVVCCVLPCRCLERPKEAEVQVNLGKRQVLLLGLESAGKSTFLWLSEHPTTEILPVEQLPATQGAKRLTRKVSVAKGVVELDLCEVGGSQTLRQFWHHYVTKETKLICFFIDCTDSNEERIEETAKAILALPRKQLLLVARAHNEVMGAETLERLQKILRSKGGGAHQSLPVTWWTTSRNSTDMLLKELAELVT
>SmiArfrp1 [Symbiodinium minutum]
MFSLLYGLWQWLLQKEERRMVLLGVDNAGKTTTLEQLKTLFGLKAMAPDRIPPTIGFNIGRIQIDKVIAVFWDLGGHASFRSVWHNYYPEVQGVMFVVDSADPGCLEEAKRTLLEVVGHEQLKGVPLLCLANKQDKAEAMSVQELSRFFEFEQLFNDRSFHVHPCCALQGQGLEAAVRWLLAEAAKFERK
>SmiSar1a [Symbiodinium minutum]
MFLVNWLFDVLGYLGLSNKNAKILFLGLDNAGKTTLLHMLKDDRIATHVPTLHPHSEELMIKNIRFRTYDLGGHETARRIWKDYFATVDGIIFLVDAADRTRFQEANEELNGLLNEQALANVPFVVLGNKIDIPTAASEDELRNALGLFSHMTYGRDAKKGDSSVRPVELFMVSVVKRMGYAEAFQWLSNFLK
>SmiSar1b [Symbiodinium minutum]
MFGGIIGWFTDLFRSLGLLAQKKAKICFLGLDNAGKTTLLQMLRDGRLSVNAPTLYPNNEELQINGIRFRTFDLGGHETARRIWKDYLSAVDGIIFLVDAADRTRFQEAAEELGRLLDDPALAKVPFAVLGNKIDIPVAASEDELRHSLGLYTHMTSGKYVNKGDPTVRPLELFMCSVVKRMGYAEAFDWLAKLV
>SmiSRb [Symbiodinium minutum]
METIRQATGSIEAFLGVGANTALVVTFLILLLSVYVTIQLLQVFSGSALGRRRSRGNVTLILGQCGAGKTATFFRLRDGEEVQSVSSLQLQRDSFPIKAGENSEQNLSSVEVVDFPGHLRMRGKANDMLPEARCIIYLVDADDKPKLKDVAEHFYELLTNRDMLELHTPILIACNKSDLSTARSEKFIVEEIEREIEQMRVSRGATLEGQDQADSYLGIDGEKFKLMEHAPCTIQTCKVSAKKNEIQPLYDFLMEQYAA
>AliArf1a [Aurantiochytrium limacinum]
MGLQISRIIERLFGKTEMRILMVGLDAAGKTTILYKLKLGEVVTTIPTIGFNVETVEYKNISFTVWDVGGQDKIRPLWRHYYQNTQGLIFVVDSNDRDRIEPAREELHKMINEDELRDAVILVFANKQDLPNAMTAAEITDKLGLHSLRSRNWYIQATCATTGDGLYEGLDWLSATLKNRSP
>AliArf1b [Aurantiochytrium limacinum]
MGNLLAGITKLMESLVGNQEMRILMVGLDAAGKTTILYKLKLGEVVTTIPTIGFNVETVDYKNISFTVWDVGGQDKIRPLWRHYYQNTQGLIFVVDSNDRDRIEPAREELHKMLNEDELREAVVLVFANKQDLPNAMTAAEVTDKLGLHSLRSRNWYIQATCATTGDGLYEGLDWLSATLKNHTK
>AliArf1c [Aurantiochytrium limacinum]
MGNFPTTMMNMFWLQWASFFTTEARVLMVGLDAAGKTTVLYKLKLGEVVTTIPTIGFNVESVEYKNINFTVWDIGGQSKIRALWRYYYANSNCIIFVIDSSDRDRAELAREELHKLLHEDELRDSVILVLANKQDLPDAMTAAELADKLDLHSVRSHQWYIQSTCATTGAGLHEGLDWIGKAVSEQQRSIGK
>AliArf6 [Aurantiochytrium limacinum]
MGNELTRNMRALKAWRVRRVLFVGLDSAGKTTCVRLLEGKNPKNTVPTTESNFTEIKYKHFKLLLTDMGGQSTLRPYWRHHYTGTQGIVFVIDSTDRGRFDDALNELRVLLVDAQLDDIPLFVFANKQDRQGAATVEEVRSVFVTNNDKIGKRPTYIAAGSALTGDGLYQGLDWLLTEMQRL
>AliArl1 [Aurantiochytrium limacinum]
MGLLFSRVFSALFGSKEVRILILGLDNAGKTTILYRLQVDEPIGQTVPTIGFNMETLQYKNIKFQVWDLGGQTSIRPYWRCYYPNTDAIIFVVDSADTERLSIARQELMSMLEEEELKDAILLVFANKQDMKGALPAASVSEHLGLTTIKNRQWSIQETSATKGRGLFEGFDWLVTCIKGGQA
>AliArl2 [Aurantiochytrium limacinum]
MGLLTILKKQKLKEKQMRILMLGLDNAGKTTILKKFNGEDIDTISPTLGFNIKTLEHRGYQLNVWDVGGQTTIRSYWRNYFEETDGLIWVVDCADRERLATCRDELHNLLQQEKLAGASVLVFANKQDLAGALSSEQIAEVLELGSPIFKNRHWQIHPCSAVTGEGLVDGVDWIVEDIASRIYLMD
>AliArl3a [Aurantiochytrium limacinum]
MGLLNLLRKLKKSDDEARLLVLGLDNAGKTTILKKLSAEDIDNIMPTQGFNIKSIQSAGFKLNVWDIGGQKTIRPYWRNYYDNTDALVYVIDSADRSRIDEAQEELASLLKEDKLAGTPVLVFANKQDLLSAISAAEVAEVLQINDDRAFQIQACSAKTGEGLSEGLEWLVEQLNDKEDGAAHEGK
>AliArl3b [Aurantiochytrium limacinum]
MGTHSSNLRSRSKVANVLVVGLDGSGKTALLRKVAQQHPHASKQVVATQGFSIFRLSQMGFKLNCIDVGGGPARRTIWHKFYERAHAIIFVVDSTDLRRLEKVGTILQSMLEDSRLARVPLLILANKQDMFTALSGTEISDALNCSQIRGRLWQIQHTSSLTGEGLQTAFEWLTRTFCETSLSAKEMKKIRFSLKSYS
>AliArl5 [Aurantiochytrium limacinum]
MGNLWSLWQNLFQGEKEVKAIIVGLNNAGKTTTLYQLHLGQVVSTQPTIGSNVEEVRRGKVRFQCWDLGGQESLRKTWEMYFTNTQAVLLVVDSTERERIEVVKRELQLLLAHEDLQGAVILVLANKQDVKGAMTAAEISEKLELHSIKGRSWHIEGCCALTGEGLTEGMDWVAQTLTSS
>AliArl6a [Aurantiochytrium limacinum]
MSGLFRRLSSSLRALSTRAGKTEECNVVVVGLDNSGKSTMINYLQRAKLDDDHEPEEVAPTVGFRVETFKRKNVNFTAYDMSGQGKYRNLWSQHYAEIHAIVFVLDSTDRMRLAVARDELEMVLSDVSVRSRNIPVLFLCNKKDCPNSMGPAECVSKMGLEQIRERPWSIVSTNARTGEGIEDAVEWLADCLSVVSESKHHK
>AliArl6b [Aurantiochytrium limacinum]
MLFAITFPFDLQNTVLSLPVPFAGISASFRLRQTTIQAVVLYALVAKIVYSALLLWYLHRAVAADLEVVFPETVLAILRIILGFFIIIFGILSSNKISEMKRLRKTVLLIGLDGHGKSLLVDTSLPLSMSRAGRFGTRTSDQWEVNPTAGLSMHEFRKFDSFWRVWDMSGNGRGRELWPFYYGSVDAIFFVIDSTDLKRLAVVKHEFFRMTEHPDVRRKAPILIVVLNKTDLSDSTKLKKDIKSKNPEDPQYISHDMSKISPSQIRQLLKFDTLSQHYKLHVQVASALQGFGMDEALQWLANTLSLRP
>AliArl13 [Aurantiochytrium limacinum]
MGSSSSKTLDCNVAVIGLDGAGKTTIVNALTGKADRKVMPTVGINQPRVVTIGEVNLKLYDLGGSASFRKAWTDRLSRSHAVVFVLDSNDQSRVLEARHEFKNYITDDYIVKKPILIFANKEDATPAAITIRQIEESLRLRYEDSLEPDLWRVIPCVASKTQNQGEIDARLMDGLRWIAQLIQPLYKEINDQVSECSKSLEKKWKAEQLANKKSVQAKKKASKLSATVKPEGERAIAAPKPVQTFPCENMLDVQGNWVKCKNEATTRSSVTGWRSLCDTCAATAAAIAKAKEIEAESQQKQQKQQQLLQSIPNTIEMVTKGKSELEIFAREQQLEQASPHRSPNQPHSPMSPDDDPVNLHGIAQGTAQSKEERKRIRKEKKERKRIKAIRKQYKSTHFVQDEKVYAVFKGAKWYEGKVMGKNDDGTIKVKFDDGDEDHRVEPYNVLPVLGRKLTQNLRVEVNYKSSGNFYGGRIVKCNEDGTTYFIKYDDGDSEEAVPAWRIRIFKNQD
>AliArlX1 [Aurantiochytrium limacinum]
MGATRSKYSAVLVGLDGAGKTSILMNLWQPGFSQQEPEIPPTEGYNYKIIESAYNRTKFQFHIFDLAGTVYLRRLWRHFYRNMKPNVILFVVDAADRERLPDAKKELHKLLHEVDLIHSDIIILLNNKKDMLRDRADEPLNESDVRYEMDIPRETSVIEVNAHETSEINRLMHQVCQQLIQVK
>AliArlX2 [Aurantiochytrium limacinum]
MGGQQSKTSRKYKDGEYDRVLAFKIACYMMCYSIFHWLEATLVGVGKADGRSQLSSASQCANEDLSGFTSEAPTQARGLLWIGASDVGKSLLLGRLKSLSTEGGLEHPFAESLPSIDSTRGFSISDVRHRTTCFRVWDLGGAPKIQRYWGAYLQNVHAVVFVINVQVQSLEPAFDVLYQFYKANPDALHLPLLVLGNNKINDGQGIDNEGTDLWTPSEVEKELLAHFGGAFENHVAVHFVCALPQGTRDYDSARLLRKRLWSAMDWLQAETI
>AliArfrp1 [Aurantiochytrium limacinum]
MFSLLSGFFKWLFSKTEVQILIIGLDHAGKTTLLEQMKGIFQKSANQIPLDKIPPTVGLNIGRMDINNCRVIFWDLGGQIALRSIWDKYYSEAHGLVFVLDSADTDRFEEAKAAMESLVDHPELAGVPLLVCANKQDLATARSYEEIDAYFQITDDAPKHAANVAGDAGTLTNGGDAHPLGLDTHRSTMGRRRDRRLQSVSALTCSGIEEGIRWLIDSVVNNPDVIRARRPH
>AliSar1 [Aurantiochytrium limacinum]
MGLFDWFYGVLGWLGIYYKNAKILFLGLDNAGKTTLLHMLKDDRVAVHTPTLHPNHEELVIGNVRFQAHDLGGHEAARKLWKDFFTTVDGVVYIVDALDRERFPEAKKELDQLLTDEMLSNTPFLVLGNKIDLPNAVGEDELRQQLGLMDTFGKDTKPDSANGVRPIELFMCSVVRKAGIQESFQWLSQFLN
>AliSRb [Aurantiochytrium limacinum]
MEVVRNSLPSSLQSPLASAEASVADALGVTPDVALAVLLFLTLAALVLAASLASNLAGAGSSAGSRKSNGDAVLLLGNSGSGKTTLFYRLFADTCPECVTSMEIHEKSFPFHGAEDETLRKVIDFPGHARLRTQLPDVIPQAKCIVFVLDASAATPKDIREVASLLYDIFVECINNDCEPRMLIACNKTDVAGAAKPEDLRKKLEKELDGLKSTRHSIDTEGDDEMEIALGTEGVPFTFESDAGCEVEFTSISVLKGGEALQPVLDFICDAFE
>AkeArf1 [Aplanochytrium kerguelense]
MGLQIGKIMERLFGKQEMRILMVGLDAAGKTTILYKLKLGEVVTTIPTIGFNVETVDYKNISFTVWDVGGQDKIRPLWRHYYQNTQGLIFVVDSNDRDRIEAAREELHKMINEDELRDAVILVFANKQDLPNAMTAAEVTDKLGLHSLRSRNWYIQATCATTGDGLYEGLDWLSATLKSRN
>AkeArf6 [Aplanochytrium kerguelense]
MGSGTSRMIRTFLARNHRRLLLLGLDGAGKTTILESIVQSSENAQSELKQAITKPTVEFDIKVANFKTWQLYITDVGGQESLRPFWRHHFTGLQGIIFVVDSSDKARLVNALKEMSNVLQDHQLRDIPVLVFANKQDLEGVLTVEEMSEKLQLPEKTKQKHLLKFFSCSGKTGKGIVEGLDWLCTHTENI
>AkeArl1 [Aplanochytrium kerguelense]
MGIFFSQLLSALFGSKEVRILILGLDNAGKTTILYRLQVDEPIGQTVPTIGFNVETLQYQNIKFQVWDLGGQTSIRPYWRCYYPNTDAIIFVVDSADTERLSIAKHELMAMLEEEELKDSILLVFANKQDMKGALNAAQVSEQLGLATIKNRQWSIQETSATKGRGLFEGFDWLVTCIKSGQS
>AkeArl2 [Aplanochytrium kerguelense]
MGLLSILKKVKEKEKEMRILILGLDNAGKTTMLKKFNGEDISTISPTLGFNIKTLSHRGYLLNCWDVGGQKTLRSYWRNYFEQTDGLIFVVDSADTYRLELCKAELHKLLQQEKLAGASLLIFANKQDIPGALTKEEIAKTLDLEKNKIFYKRHWGIQSCSAVSGEGLLQGVDWIVSDISERIYMME
>AkeArfrp1 [Aplanochytrium kerguelense]
MFSLLAGFFKWLFSKTEVQILILGLDHAGKTTLLEQMKGFFQRIDGIPLDRIPPTVGLNIGRMDINNCRVIFWDLGGQARLRSIWDNYYAEAHGLLFVLDAADEQRFAEAKEAMNSLLCHPDLTGIPMLVCANKQDLHNAKTAEEIDKYFNIAGIKSGSIELPKRKKSTEDLSIQDQKDQESISSAGSMSKTSDGINHRPRPRQAKLQPISALTCAGIEEGITWLVDSAVNNPDIIRARTAPQP
>AkeSar1 [Aplanochytrium kerguelense]
MGWFDWFWSALGYLGLYYKNAKILFLGLDNAGKTTLLHMLKDDRMAIHTPTLHPNSEELVIGSVKFNTHDLGGHEAARKLWKEYFTTVDGVVYIVDAMDRERFPEAKKELDTLLTDEMLQNVPFLVLGNKIDITAAASEDELRQQLGLYETYGKDTKRQDNGVRPIELFMCSVVRKMGYAEGFRWLAQFLN
>AkeSRb [Aplanochytrium kerguelense]
MASFVPEVAVSLVLAYLDTDQETAEYVALAIVLLVTLFVAVAVQKLLLSNAGTGTGKVGKKLLLLGHCNSGKTKFLYRLRAGSYPETVTSIEPLETSFDLSGKTIPVVDFPGHARARGALAAHLRNARAIIFVIDSTDTKRETIREVADYLYDIFTGCIKEGCEPRVLIACNKSDLDGAETPSRIKSLLEKDMNELKVTRHTLEVEGDDAGEIILGSQDQNFDLEIDAGCQVELCSASAKSDKLENVIEFIEEVYI
>BhoArf1a [Blastocystis sp. ST7]
MGNWLGRFLKMKKDMRILMVGLDAAGKTTILYKLKLGEVVTTIPTIGFNVETVDYKNISFTVWDVGGQDKIRNLWRHYYQNTQGLIFVVDSNDKARIEDAKNELHKMLQEEELKEADLLVFANKQDLPHAMSAPELTEKLGLQKLTGRQWYIQACCATTGDGLYEGLDWLSDVVSKK
>BhoArlX [Blastocystis sp. ST7]
MGSSCSRCSCGKKEKDHYRCVIVGLDGAGKTTLFNYICDKNQGEKQPISGFEICSREYDKIIFDFWDTNGDACCRQFWTHYIFGAHAIIFVVDSTNRERFPEVKAELIKLLNCEGTENLLWLIVASKLDVPGHVFEREILDSLNLDQLLGERHWRLFAEEKSKPPINDYLKYLASSFIN
>BhoArl1a [Blastocystis sp. ST7]
MGIIISKLFNQYFGNKEVRILVLGLDNAGKTSILYRMQLDEVVSTVPTIGFNVETLKYKNITFQVWDLGGQTSIRPYWRCYFHNTDAVVYVVDSADIDRLNLAKVELAAILKEDELKGVSLLVFANKQDLPGALNGAKISEALGLTEIRDRKWTLFESSAANGIGLKDGFDWLADELTAETK
>BhoArl1b [Blastocystis sp. ST7]
MGVFFSSLLDSLFGMKEQRILVLGLDNAGKTTILYRLQLNEPISTVPTIGFNVQTIKYNNLTFQMWDLGGQTSIRPFWRCYYPNTDAVVFVVDSADTDRIPIAKTELMAILNEEELKDVCLLVFANKQDVKGALKANQITEALELSNIRDRKWTIVESDAKLGKGLKEGFDWLAQELNPQNRK
>BhoArl2 [Blastocystis sp. ST7]
MGLLSIIRKQKKKEKDMRILMLGLDNAGKTTILKKINGEDTQSISPTLGFKIHSIYYKSYHMNIWDVGGQKTIRNYWKNYFEETDAVVWVVDSSDYQRLDLCKEEFSQIIFEEKLMGAAVLILCNKNDLEGALGADEISRYLELSGPAFETRYWAVFSCSALTGEGLLESFDWLVEHTYSGMALTEENA
>BhoArfrp1 [Blastocystis sp. ST7]
MFSLISGFCKWYNSKKEVFLLIVGLDNAGKTTFLEQMKGVFSNTPVRALDRIPPTVGLNVATIEIEDARVVIWDVGGHKSMRSMWSKYYRDCHGVIFLVDSSDPDRFKEVKDELRDLAANTDLEDLPILICANKQDLAEAVDPEVIRNVLGNVISEHKHTHAFRFQGTSALTCEGIRTGVSWVVGRAEQTNRAKLAPSN
>BhoSar1 [Blastocystis sp. ST7]
MFLVNWFYDVLYYLGLWQKEGKLLFLGLDNAGKTTLLDVLKQGRLTVHEPTLHPNSEELEIGKIKFRTFDLGGHESARQLWKQYFTNVDGVIFLVDAEDKERFPEARQELSELLSDEQLANVPFAVLGNKIDLPGAASEQELRINLNLVDTFGKDNFDNPSGVRPIELFMCSVSKKIGYTDAFNWISNFI
>BhoSarB [Blastocystis sp. ST7]
MGNTLSQTLYAFLQYFGLYSKHVTIAVIGLDNAGKTTMLYRIQNNKIIQMAPSLHVNEESFTFNGISFKAYDIGGQESFRILWKRFLCEVDAVLFLVDASDSSRFDEVKQELCFLSEMPSVKNHPFGLLLNKCDRPDMISSEDVLSAVGAEKLSSAISSFSVFQTSSLRPESIYTVLRWLASVV
>BhoSRb [Blastocystis sp. ST7]
MSSLYLQYDNLPTSILTYFYYFQFKIASFFHVTDQQAFGIALMIVLTAGYLLLVALIAARVFWKTRGRRAQTIHGDTILLLGPCDSGKTSFFYLTTQEQVPQTVTSMKENVASFSCAESNEKESQKVLGKIVDFPGHPSVRNQLEKYFSHTSGIVFMLDGSHYSEKEVAEFLYDIFVNPSFVSHPCPLLLAVNKSDLSGCEDNQSVFDRIENELDLIKESRGSVETVGEQSVNKLGVEGQKFSFEKDAPCKVYACNCSVKDRDVQKVTGFMTACFH
>PsoArf1a [Phytophthora sojae]
MGMAFSRVFERLFGKKEMRILMVGLDAAGKTTILYKLKLGEVVTTIPTIGFNVETVEYKNISFTVWDVGGQDKIRPLWRHYYQNTQGLIFVVDSNDRDRVDAARDELHRMLNEDELRDSVLLVFANKQDLPNAMSAAEMTDKLGLHGLRHRQWFIQACCATTGDGLYEGLDWLSATLQKAK
>PsoArf1b [Phytophthora sojae]
MGMAFSRVFERLFGKKEMRILMVGLDAAGKTTILYKLKLGEVVTTIPTIGFNVETVEYKNISFTVWDVGGQDKIRPLWRHYYQNTQGLIFVVDSNDRDRVDAARDELHRMLNEDELRDSVLLVFANKQDLPNAMSAAEMTDKLGLHGLRHRQWFIQACCATTGDGLYEGLDWLSATLQKQK
>PsoArf6 [Phytophthora sojae]
MGTSLSRSFSRFWNRNERRLLLVGLDGAGKTTILYHLRLGKAIASIPTVGFNVETIKYEGYKLNIWDVGGQDTLRPYWRHHFTGTQGIIFVLDSADEQRLELAKAELNGMLVDTQLQDACLLIILNKRDLPDARDVQVLTDALEFQESCAQSKRRVKVQPAVATTGEGLNDGMTWLCENMTAL
>PsoArf1c [Phytophthora sojae]
MGNLFSFSLEALYGSLASYFGNRESRIMIIGLDAAGKTTLLYKIKLGELVTTIPTIGFNVETFEYKNIKFTAWDIGGQEKIRSLWKHYLCNNDAVIFVVDAADFERIDEAKQALHLIFEAEELANTKLLVYANKQDQSNALSADELRERMELTEATKNPTHVQACVATTGDGIYEGLDWLSKAVTGEFSS
>PsoArf1d [Phytophthora sojae]
MGNVTSQYVEAGLDRMASYWTKPKRILLLGLDGAGKTTLLYKMKLGNIEAISTISLNVETIKYEKTEFTIWDFSGRQRQRPLWGFYSKNTDAVIYVIDSADRGRIDEAVHELHRVFDEDALRDCKLLVLANKQDQPDCMSVEELHEKLALHRVIRNSTHITRTVATSGQGIDEGMMWLSRAVTNK
>PsoArl1 [Phytophthora sojae]
MGIAMSKVFAALFGSKEVRILILGLDNAGKTTILYRLQADEIEQTVPTIGFNMETLQYKNIKFQVWDLGGQTSIRPYWRCYYPNTDAIIYVVDSADVDRLNIAKQELHAMLEEEELKDSILLVFANKQDQKGALNAAQISEAMGLSDIRNRQWSIKETTATQGSGLFEGFDWIVTCIKGE
>PsoArl2 [Phytophthora sojae]
MGLLSILKKVKEKEKEIRVLMLGLDNAGKTTILKKFMGQDITEISPTLGFDIQTLEYKDFKLNVWDVGGQQTIRSYWRNYFEQTDGLVWVVDSADRRRLEDCKRELASLLTQEKLAGATLLIFANKQDLAGALSSAEIADALGLRAAQFSTRHWSIISCSAVTGDGLVDGIDWLVADVASRIFLME
>PsoArl3 [Phytophthora sojae]
MGLLNLLRKLKKDDSEARILVLGLDNGGKTTILKKLSEEDISHIMPTQGFNVKSLQVDGFKLNMWDIGGQKTIRPYWRNYYEQTDALIYVIDSADRRRLEETGMELVTLLEEEKLSNVPILVFANKQDLLNALPSGEISTALNLATIRDRTWHIQACSAKTGEGLQEGMEWIVNTMSTGREAK
>PsoArl6 [Phytophthora sojae]
MGLFKLLASALGIKKTQVRILVVGLDNSGKTTLVNHLKPKKSQAREVVPTIGFQVEEFTKSNLNFTVFDMSGQSRYRSLWENYYSDVQAIIYVLDSTDTIRMCVAKDELEQLVEHKELASKKVPILFFANKMDLPNALTPVECMQLLELDNLGSKSWHITASNAVTGRGVEEGIEWLADQFAKGKSRK
>PsoArl13 [Phytophthora sojae]
MSARRLREVTKSTPRSIPGTPRKAAESEHEYLRRCVDPVLMPLIESLLLYQPESVYHFIHDFVDEQKAGRFSHPPRSVGYAKKLTNRRKMADFMSTSVIPVMDDLAKQILREKPNSVKAFIKDVVAARIAIESEETSNQPEAEVHFCVNDRVLCRYKGRPKFFPGTITAIDDNGSFTVLYDDGKTESNVHYMCLKLHPTPDPKTHKAAEVELENNQEQPKVTRTMDIVLLIIGIDGAGKTTLLSTLQGDLDKEHVPSAGFTSATFQTETGSATFYDLGGGPTFRNVWKEYYADVHGVIFVVDSSSENAVLQAANVLEESMANEVMANKPLLIFANKRDHADAIAEQEMPNLLRLNKFPSSTIVPCIAKPAVNGGAVDERLESGLQWLFDQVHNDFDALHERVQRDLVQKKKLDQQRREEQRARVSRWKEERELNQMRAHDKPSIEEQPSSTSSTAAKPEETVIYCSNCSTAPAVVKCAASKWMPVCEDCATALRSQNQ
>PsoArl16 [Phytophthora sojae]
MRTGLVLGLDGAGKTLLLRQLTAQVVRKQKTVLERLVAFATHPCGGGSSNNDDDGSFGAKDGDYAVDANTQPSVGVEHWTLPLDGGRTCTLREVGGQLLPMWPSYFESCHFWFFLIDASNPTQLAAAAVEFFSVLSVEEMRRKPKLLLVNQIDAGFVVDDNILRTYLCLDRLMVEPDCGPVQILKTSALTGENVEQVLKWLSQTVGTSVFSGNNTGIALTGLSGRYRTGGRQNSGSDIRVHPVAD
>PsoArl18 [Phytophthora sojae]
MGGILQKMLQAFYTKKLEVVLVGLENSGKTTLLNVMAMGHPVETCPTIGLNVKLVKKGGVQMKCWDIGGQAQYRSEWGRYTRGCDVIIYVVDANAFDQISLARKELHRLLEDRELATTPLLVLANKIDLEPHISEPELIRELNLDYIVDNPWLVIPISALRLVNIDQVIQWLMKQSGKG
>PsoArfrp1 [Phytophthora sojae]
MFSLFWGLWNYLFSKAELHLLIVGLDDAGKTTLLEQLKGIFGKKPGIPLDKIPPTVGLNIARVDIKRSRVIFWDLGGQERLRAIWNKYYSESHGIVFVIDSANEGRFQEAKATLHAMLSNSELSGVPLLVLANKMDLENARTVNHISGMLDLESHQGAVASYPICALTREGIEGAMNWLVDAVKSSDRYYEKTAAGTT
>PsoSar1 [Phytophthora sojae]
MFVFDWFYNVLGYLGLYHKNAKILFLGLDNAGKTTLLHMLKDDRVAVHEPTLHPNSEELIIGKLRLRTFDLGGHETARRLWRDYFATVDGVVFVVDALDRERFPESKRELDTLLGYDELANVPFLVLGNKIDVPRAASEEELRSALGLYETFGKESSSGDKDASIRPIELYMCSVVRRMGYADGFRWMAQFL
>PsoSRb [Phytophthora sojae]
MLELLTYKIYGAPAYMVVPFVVLVLIYVVLVVRFILHMRGLNVSFTGKKRKMALLLGPRHAGKTSFFHLIRDGEHVDTVSSMKEQTFRFVVHPKYNPDKFDAELTVVDYPGHERLRSRVADFYPVAGCIAFFVDASDVPSFRKAAEFLYDIFANKKVNDQAPPIMVVCNKSEASGASSPQAVRDALEKELTQLKTTRSSLETEGDEDEQDLSQVPVGRDGANFEFDVDSPCEISFVKCSVKDANIHEVVTFIQQH
>HpaArf1a [Hyaloperonospora arabidopsidis]
MGMAFSRVFERLFGKKEMRILMVGLDAAGKTTILYKLKLGEVVTTIPTIGFNVETVEYKNISFTVWDVGGQDKIRPLWRHYYQNTQGLIFVVDSNDRDRVDAARDELHRMLNEDELRDSVLLVFANKQDLPNAMSAAEMTDKLGLHGLRHRQWFIQACCATTGDGLYEGLDWLSATLQKAK
>HpaArf1b [Hyaloperonospora arabidopsidis]
MGMAFSRVFERLFGKKEMRILMVGLDAAGKTTILYKLKLGEVVTTIPTIGFNVETVEYKNISFTVWDVGGQDKIRPLWRHYYQNTQGLIFVVDSNDRDRVDAARDELHRMLNEDELRDSVLLVFANKQDLPNAMSAAEMTDKLGLHGLRHRQWFIQACCATTGDGLYEGLDWLSATLQKKQ
>HpaArf1c [Hyaloperonospora arabidopsidis]
MGNLLSFSLEALYGSLASFFGNRESRIMIIGLDGAGKTTFLYKIKLGELVTTIPTIGYNVETFDYKNIKFTAWDIGGQEKIRSLWKHYLSNNDAVIFLVDAADVDRIDEAKEALHLIFEAEELAHTKLLVYANKQDQPNALSAEELRERLELADVTKNPSSVQACVATTGEGLYEGLDWLSKAVTGELEA
>HpaArl1 [Hyaloperonospora arabidopsidis]
MGIAMSKVFAALFGSKEVRMLILGLDNAGKTTILYRLQADEIEQTVPTIGFNMETLQYKNIKFQVWDLGGQTSIRPYWRCYYPNTDAIIYVVDSADIDRLDIAKQELHAMLEEEELKDSILLVFANKQDQKGALNAAQISEAMGLSDIRNRQWSIKETTATQGSGLFEGFDWIVTCIKGE
>HpaArl2 [Hyaloperonospora arabidopsidis]
MGLLSILKKVKEKEKEIRILMLGLDNAGKTTILKQFMGQDITEISPTLGFDIQTLEYKGFKLNVWDVGGQQTIRSYWRNYFEQTDGLVWVVDSADRRRLEDCKRELGQLLTQEKLAGATLLIFANKQDLPGALSSAEIADSLGLRSAQFSTRHWSIVSCSAVTGEGLVHGIDWLVGDVVSRIFLME
>HpaArl18 [Hyaloperonospora arabidopsidis]
MGGILQKMLQAFYTKKLEVVLVGLENSGKTTLLNVMAMGHPVETCPTIGLNVKLVKKGGVQMKCWDIGGQAQYRSEWGRYTRGCDVIIYVVDANAFDQISLARKELHRLLEDRELATTPLLVLANKIDLEPHISEPELIRELNLDYIVDNPWLVIPISALRLVNIDQVIQWLMKQSGKG
>HpaArfrp1 [Hyaloperonospora arabidopsidis]
MFSLFWGLWSYLFTKAELHLLVVGLDDAGKTTLLEQLKGIFSKKPGIPLDKIPPTVGLNIARVDIRRSRVIFWDLGGQERLRAIWNKYYSESHGVVFVIDSANERRFQEAKETLHAMLSNPELSGVPLLVLANKMDLEDAKTVNHITEVLDLEGHRGSMASYPICALTREGVEGAMNWLVGAVKSSDRFYEKSAGGGK
>HpaSar1 [Hyaloperonospora arabidopsidis]
MFVFDWFYDVLGYLGLYHKNAKILFLGLDNAGKTTLLHMLKDDRVAVHEPTLHPNSEELIIGKLRLRTFDLGGHETARRLWRDYFATVDGVVFVVDALDRERFPESKRELDTLLGYDELANVPFLVLGNKIDVPRAASEEELRSALGLYETYGKEARGDKDASIRPIELYMCSVVRRMGYADGFRWMAQFL
>HpaSRb [Hyaloperonospora arabidopsidis]
MDTMDRLVVGTKELLTFKIYGAPAYMVVPFVVLVVVYVVLVVRFFQHMRGLNVSFTGKKRKMALLLGPRHAGKTSFFHLVRDGEHAETVSSMKEQTGRFIVHGKYNPDKFDAELTVVDYPGHERLRPRMADFYPVAGCIAFFVDASDVPSFRQAAEFLYDVFANKKVNDLTPPIMVVCNKSDMREAVSPQVVRDALEKELTQLKKTRSSLETEGDEEDQDLSQVPVGRDGESFQFDVDAPCEISFAKCSVKDAEIHDVVRFIQQH
>TpsArf1 [Thalassiosira pseudonana]
MGLTFSRLFERMFGKKEMRILMVGLDAAGKTTILYKLKLGEVVTTIPTIGFNVETVEYKNISFTVWDVGGQDKIRPLWRHYYQNTQGLIFVVDSNDSDRIDAARDEMHRMLNEDELRDAVLLVFANKQDLPNAMSAAEMTDKLGLHGLRPSYRQWYIQACCATTGDGLYEGLDWLSATLVKRK
>TpsArl1 [Thalassiosira pseudonana]
MGIIMSRVFESLFGSKEVRILILGLDNAGKTTILYRLQNESDEAVQTIPTIGFNVETLQYKNIKFQVWDLGGQTSIRPYWRCYYPNTDAIVFVVDSADVERMSVAKGELAAMLEEEELQNSILLVFANKQDQKGALNAQQISDALGLPEVRNRQWSIQETSALQGKGLFEGFDWLVACIKGVEGE
>TpsArl2 [Thalassiosira pseudonana]
MGLLSILKKVKEKEKEVRILILGLDNAGKTTILRKFCGESIDTIEPTLGFNIKTLEHKNYQLNVWDVGGQKTIRAYWRNYFERTDGLIWVVDSADQARLEICKKELTNLLSQEKLAGASLLILANKQDVRGALCADDIANTLGLKEDVSFENRHWSIRGCSAVTGEGLVEGMDWMVDDIASRIFMLS
>TpsArl3 [Thalassiosira pseudonana]
MGLLSLLQKLKRSDNEARILVLGLDNSGKTTILKQLFDEDISQVTPTQGFNVKSMTQNNLKLNVWDIGGQKSIRPYWRNYFDHTDAIIYVIDSSDKKRMTETGLELDQLLSEDKLEGVPLLVLANKQDLLNSLSAEEIGEGLNLLSIRDRTWNIQPCSAMDGEGIKDGMDWIMENVNNS
>TpsArl18 [Thalassiosira pseudonana]
MGNVLRKLLDVFFTKKLDLVVIGLENSGKTTLLHALAHGQPVETVPTIGLNVKVFQKGRVQMKCWDIGGQAQYRTEWSRYCKGCDVVLFVVDAAAPQKLPTAKKELHKLLDDGSIGSTPLLVLANKIDIQPHCGESELIEKLQLNYVMETPWMVLPISALHLTNLDQVVEWLTAQGKN
>TpsArfrp1 [Thalassiosira pseudonana]
MYSLASGVYQSYFAPPKLSILILGLDGSGKTALLERVKVTDISTRIDVVSSSASATTTATSTSNGNDHDGGEERKVVTGAVAGVGVDAVMGRSVSGGSTNDTSNWGKPARLPPPLPPKKAMESRQFVDNALAEEAKQVMNNGSGGGKNKIDNQVKDIHGMVPPPPFALDGDESMSTISSNGGGPSDATKSTLTANSSNSQQQPSTGVIPPLPKYPSSEQQQQQKQPTTTRSSFIQLLRCPSPQRYSSSALGEDDEEYHDAIHDSALAAISTPSTLPLLSDQTRSTDEEWNTDYLQNYYINYHENEEFDTLKKGKKKMFPLSKIRPTLGQNLAKLDLCGCKCSLFDLSGAEKMRPLWERYYRDTDAIIYVVNSADPSLSNLEQSLIEFNQMCRNEVLQWKLSRGLPILIFANMLDVAYQEYDAIIERSNRCDENVSTRRGISWNADEEDNFVGSGNQTQQIGNDGEGKDANDDDADVSKRALDFHDLVRYFGLKPQTLDATNSNHQNKASNINYQIHNRGNVFLFGGSAKSGEGVRAAMEYLVAHSKKYHLANNATEK
>TpsSar1a [Thalassiosira pseudonana]
MFLVNWFYDTLASLGLYHKNAKILFLGLDNAGKTTLLHMLKENRVQAHVPTLHPNTDELIVGQLKLKTFDLGGHETARRLWQDYFTTVDGVVYLVDAIDRGRFPEAKRELDALLTSDELVDVPFLVLGNKIDMPSAASEEELKYALGLLDTYGKDTKPDKNSGVRPIEVFMCSVVRRMGYKDGFQWLSQFLS
>TpsSar1b [Thalassiosira pseudonana]
MLWDWFYGLLASLGLYHKDAKVLFLGLDNAGKTTLLRMLKDNRAVSAEPTLHPNSEELIVGQLKLKAFDLGGHETARRLWQDYTTTVDGVVFLVDAVDRQRFPEAKRELDNLLSSEELRGVPFLVLGNKIDMPSAASEEELKYALGLEDTYGKDIASQYENDCVACPIEVFMCSVVRRMGYKDAFQWLSQFLRD
>TpsSRb [Thalassiosira pseudonana]
MGTSNKSRDVEPHQHSLTTLRKTSAPYLPPPLLQFIHTIDTYAHVNHESIATNDYFNSEPSMAVVSTFLMAFFVLTAIKGLQNWWINTTKRSTAHLSGDGGGVLGAIDSGNGEGGLQSGKSMGHVPSFQETVVLCGAVGSGKTALLHLLCSPGEKTLPPMTITSLVASVGYIGKSSKESGDETAVRVIDYPGHPSLSSQLSTLLLPITTSRLVFAMDATQPVTEGVALLYQSILNHSQIRRSWSDEGKKLIILVVCTKSDGKGAKNYKRMKIQVRNELDRLRKVDLALDSDGSAALDVKGKLDLDNLESLPVSLHFVETGFGDANGFKAVRNFVLSGALP
>PtrArf1 [Phaeodactylum tricornutum]
MGLTFSRVWERMFGKKEMRILMVGLDAAGKTTILYKLKLGEVVTTIPTIGFNVETVEYKNISFTVWDVGGQDKIRPLWRHYYQNTQGLIFVVDSNDSDRIDAARDELHRMLNEDELRDAVLLVFANKQDLPNAMSAAEMTDKLGLHGLRPSYRQWYIQACCATTGDGLYEGLDWLSATLVKRNG
>PtrArl1 [Phaeodactylum tricornutum]
MGIIMSRLFEGLFGSKEVRILILGLDNAGKTTILYRLQNESDEAVQTIPTIGFNVETLQYKNIKFQVWDLGGQTSIRPYWRCYYPNTDAIIFVVDSADTERMSVARGELAAMLEEEDLKDAILLVFANKQDQKGAMDAEQISDALGLPEVRNRQWSIQETSALKGKGLFEGFDWLVTCIKGDES
>PtrArl2 [Phaeodactylum tricornutum]
MGLLAILKKIKQKEKEMRLLILGLDSAGKTTILKRFCGEPIDKIEPTLGFNIQSLQHAGYTLNLWDVGGQKSIRAYWRNYFESTDGLVWVVDSTDRMRLELCKQELLDLLQQERLAGASLLLFANKQDIVGALSASDIADVLELNTNKQYDNRHWSIHACSAVTGEGLAEGMGWIVDDIGNRIYMLA
>PtrArl18 [Phaeodactylum tricornutum]
MGQILSNLLQIFYTKKLDIVVIGLENSGKTTLLSVLAHGQAVETVPTIGLNVKVFKKGKVNMKCWDIGGQEQYRSEWSRYTKGCDVVLYVVDAAAPQKLPTAKKELHKLLDDGSIGATPLLVLANKIDLPEHVGESELIEKLQLNYVLETPWMVLPISALQCTNMDQVVEWLTAQGK
>PtrArfrp1 [Phaeodactylum tricornutum]
MFSLLTGVYNSYLASPQLNIVLVGASGTGKTTTLERLKVTHFDLKSTTTRGRSVMITTTQSTPIDATVLGFPAGESDTAGVTTTQQQPHSPTPAAQGELVEVVVSPRMMRPVHSPKCVSSSESADVTVISTSNRRRMWVCPAPKKYAHANEDPDDDDDDVNDSGTRPLVPSTSQVDRRSSTQGSMESVELNIATPTRAAATTNTDPNCGNGKPASNSWNDASSYDAVKAKHKMLPLHRIRPTIGTNVGKVEIGGAKCSFYDVGGRLRDLWERYYADADAVIFVWKVPVFDDHGEDGSDSGSENESAITAPEQQELLQQVRAAISDDVPFLVMGHVFDNATTIVQTSCRPGKLYSTTSCLPHYHNPCQAMFFVNAQSGQGLTASMEWLIPLAKRQKKLRDKTALSESSKADDVALDKK
>PtrSar1 [Phaeodactylum tricornutum]
MFLLDWWYSALASLGLYHKNAKILFLGLDNAGKTTLLHMLKENRVQVHVPTLHPNTDELIIGNIKFKTFDLGGHETARRLWQDYFTTVDGVVYLVDAIDRGRFPEAKKELDALLTSEELQDVPFLVLGNKIDMPTAASEEELKYALGLMDTYGKDKGPDSSSSVRPIELYMCSVIRRMGYSDGFKWLSQFLT
>PtrSarB [Phaeodactylum tricornutum]
MSAYSFSLWQSLRRFLDSLWSSLGLSNKQGQLLLLGLDNAGKTTLLHRLRTGDIRHFPPTDRPSQEYFRYGNVSFQAWDLGGHEAVRHLWEDYVSTQVSAVFFMIDATDDGRVEEAAYELDALIGEQLVKDIPVAVLLNKCDEEERALTSADICRRIEYDNLAQTQGTDKMAVFRISVLKGEGYQDAFRWISNFLT
>PtrSRb [Phaeodactylum tricornutum]
MSSERAATKRPEMPSNRPRSRFANLPQTTIRKAITPYLPPPVIQAIERIDPKLEPFVEPEATLTLTVTFLLAWTVFLLLRFVTSRITGSGRAIADEDEDNVLSPKQTETTQHYEETVLLCGPPGAGKTRLFYQLCFGESNLPTVQSIKANVGITLQNEHGPSIRYMDWPGHAPLSDDALQPILKDKPRIVLVLDSTQPVASAADTLFNLLAYVHRQGRRQMQKPLIFVACHKSDISKAKNSKRVKIQIRSELERLLKVHSSDTPATPLWWPSGEPLELDELSFCDLHFTATNCEGEGSPELVAFTCTGNVPDVA
>AanArf1a [Aureococcus anophagefferens]
MGLAFSRIWERMFGKKEMRILMVGLDAAGKTTILYKLKLGEVVTTIPTIGFNVETVEYKNISFTVWDVGGQDKIRPLWRHYYQNTQGLIFVVDSNDRDRVDNARDELHRMLNEDELRESILLVFANKQDLPNAMSAAEMTDKLGLNGLRHRQWYIQACCATTGDGLYEGLDWLSATLTKRKP
>AanArf1b [Aureococcus anophagefferens]
MGLIMSMMNSVFSQFMNLDARLCMVGLDAAGKTTILYKLKLGEVVSTIPTIGFNVEAIEYKNLTLTVWDIGGQDKIRPLWRHYYSDTQGVIFVVDSNDRDRVAMAKDELHGLLDQFELRDATVLIYANKQDLPNALPPARLVQELELNSLRTHKWYIQACCGTSGDGLYEGLDWLGQNVKAHAPK
>AanArl1 [Aureococcus anophagefferens]
MGILFSRVFQALFGSKEVRILILGLDNAGKTTILYKLQNETDDEEIMTIPTIGFNVETLQYKNIKFQVWDLGGQTSIRPYWRCYYPNTDAIIFVVDSADKERLAVARQELQAMLEEEELKDAILLVLANKQDQRGALGAKDVSEALGLPDVRNRQWSIQETCATKGKGLSEGFDWLVTCIKGE
>AanArl2 [Aureococcus anophagefferens]
MGFLTIVRKLRQKEKEMKILIIGLDNAGKTTIVKKFNNEPTDTVEPTLGFDIKTLEHRGFNLNFWDVGGQQTIRAYWRNYFEVTDGLIWVVDSADKWRLDTCRDELAALLVDEQLGGASLLIFANKQDLPNALSPEEISEHLNLGSAQYANRHWEIQSCSARTGDGLVKGIDWMVDDVASRIMLR
>AanArl3a [Aureococcus anophagefferens]
MGLLTLLRKLKRTDNEARILVLGLDNSGKTTILKKLSEEDISHIMPTQGFNIKSLMQDGFKLNVWDIGGQKSIRPYWRNYFDQTDALVYVIDSADSRRMEETATELGQLVDEAKLSEIPVLCFANKCDLMNAMEEEEIEENVNPVLKGRNFKIQKCSAKTGVGLQDGMEWLVDQLNNGAD
>AanArl3b [Aureococcus anophagefferens]
MPGLMQMLQKLKKNDDDCKILVLGLDNAGKTTILRQLGKEDLSQVRPTQGFNMQLLQHGPYTLNCWDIGGQKSIRAYWRNYYDKTEGLVYVIDSADTQRLEETSIELGQLLADPKLENTPLLVFANKQDLINAAEVEEIVSVLDLKQIRVRPWHIQPCNAREGDGLAEGMEWLVTEVNAME
>AanArl6 [Aureococcus anophagefferens]
MLRRLSNALYKKQEVHILVLGLDNSGKSSLIQHMKPQKIRDKELFEATPTVGFQTEEFRVNNLSFTCFDMSGQSRYRSLWEHYYSGVEAIIFVVDSSDRIRMCVAKNELEELLKHPDVKGRPLPIIIFSNKMDVSGALTPVECSQQLELERISDRPWHITPSNALTGIGIDEGLEWLATHVSPKHHK
>AanArl6L [Aureococcus anophagefferens]
MGTSMQGCLDTVLKAAEDTYEKCSHATRRVLTGIENTCCRSIISKTRTRSALLVGLDNAGKTSVLCCLPPVRDKLHRWMVANDVEELFTAPTTSMQLVTFKQARSSQHRCHRRAIVSWRIWDCSGQGRYRSLWMSYCSQVQAVIFVVDVTDVDRVAIARRELHTLYAHPALKALPLLILANKCDGSTATPLKPPEGGAKAPLNAEAVKAALNLETLQLHLRLDLKVIETSAESGKGVETAFQWVTDKVRW
>AanArl16 [Aureococcus anophagefferens]
MAPCCPSSRSAKIQDEPVRQLLVVGAAGAGKSTLLKLLKQRFDAASARKKRGQPEAPPAALPATRPTVGVEVEHVSAPASRIMLQEVGGCMTLMWERFYEPCAAILYVVDATDAATLAAAWVELLTLLEDGRSRGKRVTVVLNAKGEPERAAAAARFLGLHRLGARVAVLAGSASDGAFVDAVRAAVVETTALVTPA
>AanArl18 [Aureococcus anophagefferens]
MGAIFTKLLDAFYNKKLEVVLVGLENSGKTTLLNVLAAGRPVETCPTIGLNVKLVRKGGVQMKCWDIGGQAQYRSEWGRYTRGCDVIIYVVDANALDSIPLARKELHRLLEDRELATTPLLVIANKIDLDPHISEPDLIRELNLDYITENPWIVIPVSALKVINIDQVLSWLIKQGSANK
>AanArfrp1 [Aureococcus anophagefferens]
MFSLLEALKETCFKQPELNICIVGVDGSGKTSVLERAKGAFGSRLPPLPLSKITPTTGMNLAQVELARAKVTFWDLGGGASARSLWARYYAETHGVVFVVDAADADRLREARDAFRGALDHPDLADAPFLVLANKQDAVGACGADELATLFEVRELQRAGRRSVDLRACSCADAANVEESLLWLVHEAKALAPRAAPNE
>AanSar1 [Aureococcus anophagefferens]
MWLFDWVFNVLANLGLYHKSAKILFLGLDNAGKTTLLHMLKENRVQIHQPTLHPNQDELIIGNIRFKTFDLGGHETARRLWKDYFTTVDGVVYMVDALDRGRFPEAKRELDYLLTCDELAAVPFLVLGNKIDAHSAASEDDLRYALGLFETFGKDTARRNNDDDNKIRPIELFMCSVIRKMGYADGFRWLAQFF
>AanSRb [Aureococcus anophagefferens]
MTLDAGIDGAADAAVEGVAAAAEAAAETVAETVASAETSMLLPIVAAVILLLLVVAFVLSRGGARKPPAVLLLGPCGAGKTLLFHRLVDGADGDATETVSSMLASEGSAACGGGARAVVDFPGHHRLRGPLAGELKRAAGIVFVLDASMATMQAKPAAEILFQVLSSGTRTKILFLCNKSDKVGAKSPARVKLIMSGEIDTLRKTSSAIGAIGEDGEDRVVLGETNKAFNFDAHSPCPTTFLPFSGKTEALDPVVEFLAAC
>NgaArf1a [Nannochloropsis gaditana]
MGLTFSRIWERMFGKKEMRILMVGLDAAGKTTILYKLKLGEVVTTIPTIGFNVETVEYKNISFTVWDVGGQDKIRPLWRHYYQNTQGLIFVVDSNDRDRVDAARDELHRMLNEDELRDSILLVFANKQDLPQAMNAAEMTDKLGLSSLRHRQWYIQACCATSGDGLYEGLDWLSAALQKRK
>NgaArf1b [Nannochloropsis gaditana]
MGQLCTRLVELVSRRTEKRVVLLGLDNAGKTTCVYRLLLGKKVDTVPTVGFNSEEVRYQRCNFIMWDIGGQAKIRKLWKHYVESADALIFVVDAQDRARLAEARSAFKRMLRYKTLKNTVLLILANKMDYEHAMSSAEIVQGLEVKRVVGRRPWWVQETCAISGQGLREGMDWLLQTLEGHSTDSRGGGSEEGAGEVKKEEEEADIGQDGVPNSSLPAVPTGCVCCGCRRQRRGPNGGSSSEDLRGRRRRRGWRQGEGEEGGEAGKEEAAEPGLSIGRGVGRKTAANRACQGLCAGGRSVLHASRGIEMGGAAGGRKEGGEEREEVKTYLDREHGADFGRETCCG
>NgaArf1c [Nannochloropsis gaditana]
MGQLMTRVLDVLWGKEDRRLLMLGLDAAGKTTILYRLQLGEDVHSIPTIGFNVEKVEYRNISFTIWDVGGQDRLRKLWRHYYKDNDALIFVIDSADRARLHEARSELHHLLSEPQLLDSILLVYANKADLPQAISVQEMARLLQLDNVAKGRPWYIQPSCAMTGDGLVEGLDWLSEKLKEVGSHTYHGIRQDETIQPAAAFRPAAGSLEGPAGGGW
>NgaArf1d [Nannochloropsis gaditana]
MGGLLSRVLDTLSALGGKQEKRILMLGLDAAGKTTILYRLQLGEDVHSIPTIGFNVETVNYKNICFTIWDVGGQDRLRKLWRHYYKDNDALIFVIDSADRDRFDEAKTELLSLLSEHQLSHSTILVFANKADLPTAIPVVEIAQLLQLDRAAKGRHWYIQPSCATTGDGLVEGLDWLSCKLKEAGPRPPSSA
>NgaArl1 [Nannochloropsis gaditana]
MGLLFSRIIQSFSAMFGNKECRILILGLDNAGKTTILNRLQNDSDEVMQTVPTIGFNVETLQYKNIKFQVWDLGGQTSIRPYWRCYYPNTDAIIFVVDSADVERLAIAKQELCAMLEEEELRESILLVFANKQDQKGALNASQISEALGLSNLRSRQWSIQETSATKGKGLFEGFDWLSTAILGGNTSA
>NgaArl2 [Nannochloropsis gaditana]
MGLLSILKKVKRKEKEMRLLILGLDNAGKTTILKKFNGEEISTIEPTLGFNIKTLEYQGYLLNVWDVGGQQTIRSYWRNYFEATDGLIWVVDSADRRRLEVCRQELHALLQQEKLAGASLLVFANKQDLQGALPPGEIALTLGLEDEAFAKGRHWTIVGCSAMTGDGLEHGVGWMVRDIASRIFMLN
>NgaArfrp1 [Nannochloropsis gaditana]
MFSLLAGFIKYLFSKTEVHVLILGLDHAGKTTLLEQSKGIFRKVQGIPPEKITPTVGLNVGKMDIEGCFVILWDLGGQVRMRSIWDKYYADAHGVVFVLDAADVGRFEEAKLAFASILDHEDLGDVPVLLFANKQDLPGALSEEDVAESFEIDRVLRHRVIQVHSCSALTCEGLESGVRWLVQEAKGLARKLD
>NgaSar1 [Nannochloropsis gaditana]
MFLLDWVYSALASLGLYHKSAKILFLGLDNAGKTTLLHMLKENRVQVHQPTIHPNTDELIIGKIRFKTFDLGGHETARRLWKDYLTTVDGVVFIVDALDQERFPEAKRELDSLLTSDELAHVPFLVLGNKIDVPRAVSEEQLRYALGMQNTYGKDSSGGEKQPGVRPIELYMCSVIKRMGYADGFKWLAQFL
>NgaSRb [Nannochloropsis gaditana]
MSDPVTSAVEELLEENVFPPPATASPSSTSSMLTPLITTFLGVLARVEEKVVEHLPPQAQKKFHAVDAWGSTALGLPHSGIIITCLLLLLVLGLSLYFVGIGRARGHKPLPGGKQGRARPSHVVLLGPCGAGKTALYHQLLYNTVPETVTSMVESEGILKDKDIRLVDFPGHERLRGGWKKQFLDAGKVAGVIFVVDAADFSTHKVREAAEFLYDILTHAAMDDGPPLLVACHKSDLPGAKAPARIKALLTSELERLRKTQGGAMMDGNGEEEEDRLPLGRVAVPLNLDVDAPSELTFASTNVAQQTQFGGNDAIEEDIGPLMTFISDKIGR
>VisArf1a [Vischeria sp.]
MGLTFSRLWERMFGKKEMRILMVGLDAAGKTTILYKLKLGEVVTTIPTIGFNVETVEYKNISFTVWDVGGQDKIRPLWRHYYQNTQGLIFVVDSNDRDRIDSARDELHRMLNEDDLRDSILLVFANKQDLPNAMNAAEMTDKLGLSSLRHRQWYIQACCATTGDGLYEGLDWLSAALQKRK
>VisArf1b [Vischeria sp.]
MGNLLIRLFNALGGTKDRKMLMLGLDAAGKTTILTQLQLGELHSTVPTVGFNVADITYKNLRLTMWDVGGQTKIRRLWRYYYQGTHALIFVVDSSDIARLEEAREELELLLSEAQLNEAVLLVYANKADIQGSMSACEVAKGLGLTGVSSTMSSGGGRGRREWYVQSSCGTNGNGLYEGLDWLAKALNRRRDS
>VisArf1c [Vischeria sp.]
MGSIFSTILDTISGWGQSEKRILMLGLDAAGKTTILYRLQLGEDVHSVPTIGFNVEQVNYKNISFTIWDVGGQDKLRALWRHYFKDNDAIIWVVDTADRDRIDEAKSELHKLLAEPMLSDSIVLVYANKADLPNAVPAGELVQRFELDTSIGQRRAWYVQPSCATTGEGLFEGLDWLSSKLRERRAKGSAGGGGY
>VisArf1d [Vischeria sp.]
MGGMLGRLMDLLSKPVEKRVVLLGLDNAGKTTAVYRLLLGKKVDTVPTVGFNSEEIRMNRFSLIMWDIGGQSKIRKLWKHYLESADALIFVVDAQDRVRLKEARSAFKRMLKHKTLKDTVLLIYANKTDYEDSMTVPEIVEGLEVHEVIGDRKWYIQKTCAISGQGLKEGLEWLCRALSFKGGHHGASADEHGEKAQHMKRVPAKQ
>VisArlX2 [Vischeria sp.]
MEDQVITSVPTTDPIQVKGEDPFATLLQPPSGAGTELQAEEHKELTSVETEVVLGGTEPLPFAVEELAAIEAVPEPEPVAAEEAVTQTPEFEEQSWSLQAPIDVMGMAPVEADGPAVQMMATEPEQQVEVLATEEILPELSSAPVVMDLMDQISAEEVQPEEQAPLPEEMTPEPQAEVADLTSQSAVMPTMDSEPMVSEEEREMDPYRGLAEHYGEETEVLELEATTTEVVVEPEQTMEAEELDPYADLAEPQAEEAAMQVFAPPARQPSAVEVVDDPVAAEEQPEPEPEEEPVEEPEAVQEEPIMMTLLEASEPTQEPTMEVQPVSTIHEANQVTTAPKAQTEAQDELPPLPPKEELTVRKIKSFKRKGYIATQFAAQGIRSSTLVEAGFTLTELAQASLPAPYFDSMSLQDLKDAGFSAAQLRKAHVGSKRELVGAGYSETEVRVAGYRPASTSKTLVVGLDGSGKTALLCTLTKEPRNDQPTVGYNVQSLTLDDVAFTCYDLAGQEGLRVMWTHYITSDVRSVIFCIDSSDSSRFQEARDTLAAFFNNRALDKVSVLVLATKADLAGAYPIDQIKTKLWVGDTLQNHHWKIAAVTTDDREGMIEAISFLAQPSPKAKAQYESDEAEDDAKKQKCSIM
>VisArl1 [Vischeria sp.]
MGIVFSRIFQALFGSKEVRILILGLDNAGKTTILYRLQNDSDETIQTIPTIGFNVETLQYKNIKFQVWDLGGQTSIRPYWRCYYPNTDAIIFVVDSADTERLTIAKQELKAMLEEEELRDAILLVFANKQDQKGALNSAQVSEALGLPDLRNRQWSIQETSAIKGRGLFEGFDWLVTCIKGGEA
>VisArl2 [Vischeria sp.]
MGLLTILKKVKQKEKEMRLLILGLDNAGKTTILKKFNGEDINTISPTLGFNIKTLEYRGYMLNVWDVGGQQTIRSYWRNYFEATDGLVWVVDSADRRRLDVCKKELHSLLQQEKLAGASVLIFANKQDLAGALSAEQIVAALDLRADQFENRHWSIVSCSAVTGEGLVQGIDWIVRDIASRIFMLA
>VisArl3 [Vischeria sp.]
MGLLTLLRRLKRNEKEARILVLGLDNAGKTTILKKLSDEDISHIMPTQGFNIKSLLHEGFKLNVWDIGGQKSIRPYWRNYFDQTDALIYVIDSADRKRMGETGVELGQLLEEEKLDGIPLLVFANKQDLLNAMAASEISTGLNLHTIRDREWQIQACSAKTGEGLQEGLEWLIKTINENQSSEAKK
>VisArl6 [Vischeria sp.]
MSWLKRLAGSLRLTKHEVGIVIVGLDNSGKTTLINQIKPKQKGGPSAAGVVETTPTVGFQMEQFTRNNIRFTVFDMSGQSRYRNLWEVYYTDVQAIIFVLDSTDRLRMCVAKDELEMLLQHASVRGRSIPILFFANKMDLPGSMSEVECMDALELAKVQAPWHITASNALTGDGVDDGIDWLAERLTGSASTK
>VisArl13 [Vischeria sp.]
MVVITEIGAKESRLMTEERYSPAYTSSRPKTAPSFRVVQQLRKEHVQGRPSSQHRKYVHYARAYMIKKVDPVMARVITELVIHKPVNVALAMLDYFRWRQEGQPEVDDPTHMFRLRMCAEKSDRLYAVRHLTPVLSELMSRLALDRPENLDSYMVEVLTAKVLDSKGAATGAGTIEEEECVGGDPSPRPPRAQKGKGMTVLVLGADGAGKTTLLASLQGDREPQVMPTTGFRPVHMKLEDGCKVRFYDLGGGSRIRDIWASYYHDVHGVIFVIDAADHERWLESLDLLNTAMCHKYLAGKPLLVMVNKQDMRGAKSADMVRRNLVHLLQQELGKGWAVHGCVAHSPFNSGVIDPRVEIAVEGLFDRMRADMDSIEARVREESAEVEASFERERAAKDRQVLKGLIDRALIQDKEECFSNKEGLEFLAAELGEEVGALESVAMAVAEAVGYQKLALQMVGAMRCPISKKKVPLQWDEIATVISDIRRELGLSPVRR
>VisArl16 [Vischeria sp.]
MKRPLLPIYGSRAPDSVELKVLVVGCSGVGKTLLLRHLKQRFMGLTEPEKGSSGAGPMHMLKVDTQPTTGTDVQTITYQEVALTFREVGSALMTRWSSYYGEADIIMYVIDSANMVQIPSSWIELLNLLNHKEMQEKAVLIVMNKSDISDQSSVATLKSIMRMDDILGKAQAIRTGVVNVSALTGMNFDALLKTILKFGGEIKNDKDVPATK
>VisArl18 [Vischeria sp.]
MGQVLKKMLAAFHTKKLELVLVGLENSGKTTLMNVLAYGHAVDTCPTVGLNVKVVRKGGVMLKCWDVGGQQHYRSEWGRYTRGCDVIIYVVDAYAQDRVSSAKKELHRLLEDRELAKTPLLVLANKIDLKPHMSEHDLIKEMNLDYIVDNPWIVIPMSALHTTNIDQVLTWLVKQAKSQPVE
>VisArlX1 [Vischeria sp.]
MGGGASKGGNSKRESLAAWGAWRDRVADFRVGCEAVNADDIPSFPDMCPDLHLPSQAPIPVRGGDFLFIGLDGAGKTSIISILACRHMRTGSLVVGPAPSTEAERVLCRTKTHIFYAVDMPGRKAYRKDWLSEEALYIEPPICIVFIVDSTDTFRFPLVKQQFLNLTRIEILDGVSILILANKQDKAGAKSADAIRAELGISRLLRNQRRMLKVLPCTVTDPEGVLEAMHWAVQMGGTNNPSSGRQSPTKPD
>VisArfrp1 [Vischeria sp.]
MFSLLAGLLRYFFSKTEVHVLILGLDHAGKTTLLEQSKGIFRKISGIPPEKITPTVGLNVGKMDIESCFVILWDLGGQVRMRSIWDKYYSDAHGVIFVLDAADVARFEEAKLAFASIVEHDALHGVPVLLFANKQDLPGALSSDDIAASLEVGKVQNHRTRVQPCSALTCDGIENGVRWLVLEAKRLAKRLD
>VisSar1 [Vischeria sp.]
MFLLDWIYGVLASLGLYHKSAKILFLGLDNAGKTTLLHMLKENRVQVHEPTIHPNTDELVIGKIRFKTFDLGGHETARRLWKDYLTTVDGVVFIVDALDRERFPEAKRELDALLTTDDLAHVPFLVLGNKIDVARAASEEELRYALGLQNTFGKESTAEKQPGIRPIELYMCSVIKRMGYADGFKWLSQFL
>VisSRb [Vischeria sp.]
MAVEGLLAAADAALKGRLSPGLVDKLATLDAWGAKSIGVPYTGTIISLALVVLLLLVTCSLLAGGVSKGAVRVGARKNANTIILLGTCGAGKTALFYKILHDAVPETVTSMRESVEGGTLVSEDNGRSVSFRLMDFPGHERLRVDWRKLLIEGALKGVIYVVDAAEFGAQAVRPAAEFLYDVLTEEAMDEGPPVLVACHKADVPGAKAPPRVKALITAELERLRKTRGASTQLDDGNDTENTRVPLGRTGQPLNLDVDAPSEVSVQICMCGVWYVLCVCIFWGGEGWWHGFCVCL
>EsiArf1a [Ectocarpus siliculosus]
MGLAFSRLWERMFGKKEMRILMVGLDAAGKTTILYKLKLGEVVTTIPTIGFNVETVEYKNISFTVWDVGGQDKIRPLWRHYYQNTQGLIFVVDSNDRDRVDAARDELHRMLNEDELRESILLVFANKQDLPNAMSAAEMTDKLGLHGLRHRQWYIQACCATTGDGLYEGLDWLSATLSKRK
>EsiArf1b [Ectocarpus siliculosus]
MGQIIARLANILNGLQEKRLLLLGLDAAGKTSLLYRLHLNEVVTTIPTIGFNVERVEYNRMMMTIWDIGGQTKLRPLWHHYFINTDALIFVVDSNDHERIEEARDELFHILQDPNMDGCQTVLILLNKQDLPGAISPSAMRSKLGLDGAGRNPLMKRNWYMQGCCAVTGEGVYDGLDWLRGALNKK
>EsiArf1c [Ectocarpus siliculosus]
MGHVVSRLVHILGTLKEKRLLLLGLDNAGKTSLLYNLHLNEAVGTVPTVGFNMEQVEYNNMVMTIWDVGGQAKLRSLWRYYFVDTDALIFMVDSSDENRIEEARDEMFHVLRDPNMDGCQTVLIMLNKQDVPGAVGPGIVIDRMGLNSAGDNPLRERNWYMQSCCALTGEGVFYGLDWLCEALKKKNRRGARR
>EsiArl1 [Ectocarpus siliculosus]
MGIVLSRVFQALFGSKEVRILILGLDNAGKTTILYRLQNEADDNIQTIPTIGFNVETLQYKNIKFQVWDLGGQTSIRPYWRCYYPNTDAIVFVVDSSDRERMAIAKQELMAMLEEEELKDAILLVFANKQDQPGSLTSTEVSEALGLPDIRNRQWSIQEASALKGKGLFEGFDWLVTCIKGGEA
>EsiArl2 [Ectocarpus siliculosus]
MGLLSILKKVKQKEKEVRLLILGLDNAGKTTIVKKFNGDDINAIEPTLGFNIKTMEYKGYQLNVWDVGGQQTIRSYWRNYFEQTDGLIWVVDSADRGRLQDCKRELHDLLGQEKLAGASLLVFANKQDLVGALGAAEIAQVLGLESKQFANRHWSIVACSAVTGEGLAQGVDWMVSDIGARIFMMS
>EsiArl3 [Ectocarpus siliculosus]
MGLLTLLRKLKRSDQEARILVLGLDNAGKTTILKKLSEEDITHIMPTQGFNIKSLMHEDFKLNVWDIGGQKSIRPYWRNYFDQTDALIYVIDSADRRRMDETGVELGQLLEEEKLAGIPVLIFANKQDLLSALSSDEISQGLNLHTIRDRTWFIQAASAKTGEGLQEGMEWVVSQINDGAGGGAESKN
>EsiArl6 [Ectocarpus siliculosus]
MGLFKKIASAMGRSRGNMRILVVGLDNSGKSTLIEHIKPNKASTFEATPTVGFQVQEFAKNNLNFTVIDMSGQSRYRTLWEHYFCNVHAVIFVVDSTDRVRMCVAKEELEEVLKHDEVQNSGMPILVYANKGDLPGSMSRQECADELGLSGLNDEQTPWHIEKSNALVGLGVEEGVNWLVQTLQSASGRRETTEGRRSSGSGHK
>EsiArl6L [Ectocarpus siliculosus]
MGIVCTTFVKEVMYRLLVIGLDNAGKTSVLCHLANVAATNRSIVKSVGTAPTVGTQMVEFHRRNVGWVAWDMSGQGRYRDLWVSHASHVHGVIFVVDVTDRARIAVAREELHGILTSRAFRQGNTPVAILANKYDVITGAPAGGVNNSGRDGCLSLENVCIALAVDTLQVHRPTRAFATSALTGEGIEEAMDWLTVHATNR
>EsiArl13 [Ectocarpus siliculosus]
MVEMSGSGLAGVRRLHNEREKRRRPRTATTTRPRALDAAGGCSHGNARSTFVEAPPRARAPRVSPRQRRRIEDTHAYLCSKVDPVMGSLILVLMESRPEEIRKAALDHLLSKKRMREASADDARVGRAAGGNPTTADPKQDVCGSEVEEEEAAQRRRLARHQDRVFMAREVGPLVTELIRRTLRSMPADVELFLIEQLKGVPSGGACDQDMNDNNHRLAFPPPDGAEPISRSSKQHHLGNRSGQPHRPTRPSTARSRLQQAQSLDLHVQQTSPPLSGRTEARRSPSPPRGPQNGGLPDEDDLGSGGVGGESSRPGGGGGAVVDGAKESLNKPWDVEVSSKLNIPPFEDQPREPCKPKQKVAVILLLGLDGAGKTTLLGTLQGEQDPRVRPSVGFKPVTMMLSDELKVKFYDLGGGKNIRSIWDKYYHDAHGLLYVVDGADGDRWGQSKDMFFAATSHKYLQGKPLAVILNKEDAGLQIREEKAAADLGLSSRRDAKVCHCSVNASKAEGGVPDERLEGAVEWLLETINESFPALNERVQHDLQDMEREFQLEKERKQLQVMRGLLRKAFPQVEGGEKEDCFDESEGLEFLTSEVGLERGTLGAEGAEIASLVGYQKLALQMVGNMKSPISRKNRAWSWGEIRQLIVDLRREVGIEP
>EsiArl18 [Ectocarpus siliculosus]
MGAAFQRMLSAFYTRQLEVVLVGLENSGKTTLMNVLASGHPVDTVPTIGLNVKMIKRGGVQMKCWDIGGQAQYRGEWGRYTRGCDVIVYVVDAHAEEKAALARRELHRLLEDEELASTPLLVLANKVDLEPHMSEDQIIRELNLDYVTANPWILIPISALKVINIDQVLQWLVKQSRG
>EsiArlX [Ectocarpus siliculosus]
MGNSMRKEVQVILEGRSGSGKSSALFHLKHGETLLTPTPGIEGFYVERAVHAGTRLNVWEVQPSSTIVREKSLTVARALVYVIDSTGGSAGIQDAKEDLYPILTALASQKPRTCFTVLVLANKQDIPAAASPATIERDLAISSRPDGSTWRWAVQSCSAKEGLGLKEGMDWLAKAVRGKNVSPSRPKGGRRGGRSSKLEGAPGGGRRNNGLVPPSIYSA
>EsiArfrp1 [Ectocarpus siliculosus]
MFSLIAGLIRYLFSKTEINVLILGLDYAGKTTLLEQMKGIFKKVQGIPPSKIPPTVGLNVGKMDVGGCKLTFWDLGGQVRVRSLWEKYYADAHGLIFVMDSADVGRFEEARMAFDTVKEQGELHGVPLMMLANKQDLPEAISTADISVQFDMHKITKVAFRLQPCSGLTCDGVAEGIHWIVDEAKKRARPRVDA
>EsiSar1 [Ectocarpus siliculosus]
MFLVDWFYGILASLGFYHKSAKILFLGLDNAGKTTLLHMLKENRVQVHQPTLHPNQDELIVGKVRFKTFDLGGHETARKLWKDYFTTVDGVVFLVDALDRQRFPEAKKELDSLLTDENLQTVPFLVLGNKIDMQAAVSEDELRYAMGLYDTFGKASKPDSNPGVRPIELYMCSVVKRMGYSDGFKWLSQFI
>EsiSarB [Ectocarpus siliculosus]
MSLFAWLREIGLRLLSTLGLYNKKGTVVLLGLDNSGKSTLLHRLSQGQVTALQPTERPHIDEFQLGGVSFKAWDLGGHEAVRYLWFDFLSDSHAIVFMVDSADGERLEEAHWELSEMLSDANLDGVPVAVLYNKSDLPDAWPAEKLEGMLDLARLEARRPIKTFVTSVLKGEGYPDAFRWLGTHL
>EsiSRb [Ectocarpus siliculosus]
MLEPTMVYVAPAASRRGGGGGGGGFANRTVCFAVLLLLLGAARSTAVAPGTTSSGSGAAEPGEGEIAGVVAQALASNSDKAAAVLSQLESLLASLESFLAEYGLPSASLVFPGVAIAIFLLVLLGKVGIGGGGGSGSSKKRKGVVLFLGPCGSGKTAMCYRLSHGGETGLVPTATSMEACRYPCSSGRLSELLARNGNGPSSSARSGSLVDYPGHERLRGGVGEELRGADRVVFMLDGSCLAAQVAAGAELLYDVLTDPSLEGCQGLMLALNKSDLKEAKASRAKTLLQKELDKLRGTRGMLGTQGEEDDMPVAMALGRPGQPFSLEVDSPCEVVVAGCSVAKEGGLDSVVDFVRASLV
>BnaArf1a [Bigelowiella natans]
MGMTFSNFWKRMFGNKEMRILMVGLDAAGKTTVLYKLKLGEVVTTIPTIGFNVETVEYKNINFTVWDVGGQDKIRPLWRHYYQNTQGIIFVVDSNDRERLDMAKEELDKMLNEDELRDAVVLVFANKQDLPKALKVKNITEALGLDKMRRQWFVQGTCATSGDGLYEGLDWLSSTLSKKK
>BnaArf1b [Bigelowiella natans]
MGLSFSQFWKRMFCQQSVRILMVGLDAAGKTTVLYKLKLGEVVTTIPTIGFNVETVEYKNVNFTVWDVGGQDKIRPLWRHYYQNTQGIIFVVDSNDKERLAMAKEELDKMLAEDELRDAVVLVFANKQDLPHALKVENIIESLGLDKMRRQWFVQGTCATSGDGLYEGLDWLTNILSRKK
>BnaArf1c [Bigelowiella natans]
MGASISQLWNSLFGNQTVRVVMVGLDAAGKTTVLYNLKLGEVITTVPTIGFNVERIEHKNLDLQVWDIGGQDKIRPLWRHYYENTDGIIFVVDSADRERVDAAREELHKTLETDELKNAAVLVYANKQDLSRALSTKQLAKELGLDKLQDRQWYVQGACATSGQGLVDGMDWLANTLKKRTKD
>BnaArf1d [Bigelowiella natans]
MGAKISQLWNSIFGNQSVRVVMVGLDAAGKTTVLYNLKLGEVVTTIPTIGFNVERIEHKNLDLQVWDIGGQDKIRPLWRHYYQNTDGVIFVVDSSDRERVGAAKEELHKTLLQDELKDAAVLIYANKQDLPRAVSTRKLVKELGLDKLQNHNWHVQGACATTGEGLVEGMDWLANTLKKTAKSR
>BnaArf1e [Bigelowiella natans]
MGQAISNVWKKFFANKEMQILMLGLDAAGKTTVLYKLKLGEVVTTIPTIGFCLETVEYKNINMNVWDVGGQQKIRPLWRHYYQNTEGLIFVVDSTDKERLEESKEELDKMFQEDKLRDAAVLVFANKQDLPGALNVKQITEGLGLDKLRRRWYVQGTCATSGDGLYEGLDWLASAVSKK
>BnaArf1f [Bigelowiella natans]
MGQAISSVWKKFFANKEMRMLMLGLDAAGKTTVLYKLKLGEVVTTIPTIGFNVETVEYKNINMNVWDVGGQHKIRPLWRHYYQNTEGLIFVVDSSDKERLEESKEELDRMLQEDELRDAVVLVFANKQDLPGALSVKQITEKLGLDKLRRRWYVQGTCATSGDGLYEGLDWLASAVSKQK
>BnaArf1TM [Bigelowiella natans]
MGADRPRIKLRLAGVLLVAVACAALRSLDMRRDAPRRRPVLQSQAVKGLAITFRNMWREFFARRTPTNVVMLGLDSAGKTAVLYKLRLGKTVATIPTMGFNTEPIPYKDFEFRIWDVGGQNRIRTLWQHHLNGAKVVIFVVDSADKERLPQAAEELHRLMTDPRLRGAHLLVFANKQDQEHAVSAQEMVNELRLGHVTNRSWFLQGSNARTGEGLYEGLDWLVSELRLEQEQKRLEQSDIASSPLHGGNGGGRM
>BnaArlX9 [Bigelowiella natans]
MGSFFSKLFGAAFGSQQLRVLLLGLDNAGKTTTLLQMIGKQGETVPTIGFSVEKVKFGNLEFVVWDVAGQERLRPFWRHYYRGTSGVIFIVDSTDKDRMAVAKKELHGILKEEELKYATLLILANKMDLKGAMKTDEMSKELELEKITTKKHNIFPTVAKTGQGLKEAITWLSENMKPVSSYQNEAKG
>BnaArl1 [Bigelowiella natans]
MGIILSKLVQSLFGNKEARVLILGLDNAGKTTILYKLYAPDQVRRTTPTIGFNVEYVHYNKIKFAVWDLGGQTNIRPYWRCYYANTHAIIYVVDSADSERMALAKKELMAMLAEEELKDSVLLVFANKQDQKEALSVSEVSKQLGLTSLKDKQWHIEKSSAIKNIGLKEGLEWLSKAINVE
>BnaArl2 [Bigelowiella natans]
MGLLKIIRKIKQREKEIRILILGLDNAGKTTIVKKFCGEDIKTISPTLGFNIKTLHYNEYTLNIWDVGGQQTIRSYWRNYFEKTDGIIWVVDSVDAQRLLDCKKELHALLKEERLAGASLLIFTNKQDLPKALSPDQITKILELKEMKSRHHKVQKCSAVTGEGLAKGVDWIVSDVASRIFMLE
>BnaArl3 [Bigelowiella natans]
MGLLSLLRSLKKSEKEARLLVLGLDNAGKTTCLKQLSNEKIDNIIPTQGFNIKSLVKDGFKLNVWDIGGQKTIRPYWRNYFENTDCLVYVIDSADEKRVGEAGTELNKLLEEPKLAGVPVLILANKQDLVGALSPKDIIKAMQLNNIAKTRKWTIGACSAKTGKGLSEAMQWLVKTINKKT
>BnaArl3L [Bigelowiella natans]
MSLLDKLKKLKKGDKEYKCICLGLDGSGKTTFLKHAKELKFSNTTPTKKFEISKIYYEDVQLNAWDLGGEKTIRPFWQHYYASLDIVLWFIDCSDKSRFQESLQSLTKVLEDPKIPMLPLLIVCNKQDLANAMPASDIEKQIPGSSRFKFVSLSAKSDPKPLLNEIVKVLKAESKK
>BnaArl5 [Bigelowiella natans]
MGIFFSTVWKSIFSSSKKYKICMLGLDNAGKTTILFKLHLGDVVETQPTIGSNVEEIKVKNLRFVCWDLGGQTALRKNWGDYFTNTSAVLMVIDSSDRKRIDEVKKEFYRVLADPNLKNACFLVLANKQDCSNKMEAAEIAQKLNLMALKSHSWHIQATCALTGKGLTEGMDWVSHQITKSKS
>BnaArl6a [Bigelowiella natans]
MGIGRSKNPSKCLVVGLDNSGKSTIVNYLKPQKEKKEDVQATVGLTTEKFKYMGTNFTMFDMSGAGQYRDLWQEFFVEAEGIIFVVDSADHVRLCVAKDELEGLLTHKAIKGRGIPILLFANKSDLKKALSAQEVSKALGLNKILGHPWMISPSCAKTGEGLESGIKWISSQLAQEKKRKK
>BnaArl6b [Bigelowiella natans]
MGLGSSKKLKCLVIGLDNSGKSTVVNFLKPNKVEEVLPTVGFSIEKFRLEALKNVKCKIFDMSGSGAYRNLWEHYYEECNGIVFVIDSGDRKRLTSVKEEIRQMLSHEEMGKNNCPILFLANKKDVKEARTPSELRSLLKLDAKTMKERPYQIMATNALTGEGIIDGMAWLTDRLK
>BnaArl8 [Bigelowiella natans]
MGIVASWIRNLFWSQEMEIAIVGLQNAGKSTYVQVLNTGEFQENLIPTVGFNMHKVQKNRCTIKVWDLGGQDKFRQQWGRYCKGVNAIVYIIDSADKGKIEEAHDELKALLESQELKGIPLLVLFNKNDLENALSPEALIKALDLSSHTRVRTTAYFSISCKTGKSVEKSLDWLVKQNKK
>BnaArl13 [Bigelowiella natans]
MAAEPPGPKFDLKVLKDGAEQTSSDASKEEIVSLLIKAGLSSEVASQHCRDFFDFFASGSSAKLVTAIEFYQEFVRMSCFRAVFQIRKMCRQMLDTSEVQKVLENHLGARGGKDQYASMMKYAEKNMKAGGSPQEKNKVDVKILEQWYWDKARSIIRSRKHFLEQKGYQVGDLVGEGSSSSNSDSKPEDRIQKRTKREATICLLGIDNAGKSTFQCALLGETDPSVMPTFGFDMANFDAKFPSSNPFSCEVYDLPGGEDFGRSDFWQNYYGDSHAFAFVVDSTDRTRTSEALSEFSHLIGHSATRGKPIAIIANKQDIKEPQPYSGSDLKAMLGVPEKIPADRHCKLFECVATKGCKESKGVEGGVARALKWLLETLDPIYEKIDNEIKEFKIKDRERADAEIKAQRKRTEEWKRKEREENGEVENEGGDGKGKGDSALDSRGKVAAIFKMFDVDKDGYLNFKEFQSLLSKTDGAEISEDMYRNEFCHELQVDPDKGVGVSALFVLLNQDEIALDKTYMELCCG
>BnaArl16 [Bigelowiella natans]
MCLFCRNSIVLETVVRICEMEVLLVGPSRSGKTVLLSRLKSMCEFEGKKHRRKRSWMGSPRSKPLGTTPLNPGETCGIDFKELSYKGGNLRVREVGYPMRDCWHDFYETCSILIFVIDISDRYQIAPASSWLFDAVYHKDMQKKPIIVVLNKIDLPYLMAVDDVVELLQLEKIACHVNPKLDLTLREESREKIINVDISGHEKKQFANFSKFEVCAATGQGCEKLLEYLVNLAPRSSS
>BnaArlX1 [Bigelowiella natans]
MGTYMSRVYVHYLEPYIEPYMYSRARILVLGLDGGGKTTLLESLRRNQDRNKEDAKDYGINVSKVLHKNVACILYELPGQKDLRVIWKSFFPKTDALIFVLDSTDQKRIETARAALYQCLQDENLEGVPLLICANKQDLPNSLPRKSIITQLKLQSYFQKKKDLREYHVAPTVATTGAGLYQAMEQLRRMISSKIEVGKEKLEESENKCHPPTANQKVHPILCN
>BnaArlX2 [Bigelowiella natans]
MGASSSQGSRKPKPQVVILGLQGAGKFTLMQAMLAQSGAKEIVTTRPVIGFEVYSLKLNDLELISFSNGHLDGVLMNLYRAFFKPTSALVWMVDSTDKKKFKESRERLEKFLSCSELDGHPLLVLANNKQDSDEASSVNEVTEALHLAEIVVSTGRNWCIKDCSTKNMTKIDEGFNWLRKELKLTGDNGGEENKR
>BnaArlX3 [Bigelowiella natans]
MGGGCSASVDVHTSAWAQDPSSRNKHIRIVFVGLDGGGKSSIWNRIQGLIQDGEHVFEHVPLCEPTCNVRRRDLSYNGKKLVLIDTPGKFWLRSTWIEEVQNSNCVVYVIDSSDRMRLQLAKDELFALQTQVLDFKERKVIVLLTKADHPNAISKSCIQKEVDFSEIYAKILSFSARKNKDVKSLLDRCIGVL
>BnaArlX4 [Bigelowiella natans]
MAESAIQWVSDNFDWLYEKWYCSCCDKLNVTGCCCPSEKNSDKWNYWTSKWVLWLYNKIPVPEEEKKVDKSQFFNNHKFEFRTREKPENHKWCICCCWCRYICQFRCVMKRSCGYTIYSCVSEPLTKFGICSMCLPCFRVQPIRKVLLAGLKGSGKTFLFRKLLTRAGSEIVAPDTGPSTRGLVDTVVTFNLWQKYEVFDIGGDDTQRQFWRTYYSLMVKFDTVVYCIDATQYLRTNFADEIVNKERQEIHKILASPELRPAQIICYLVFRDAGSNLSWKEKERKGREILSTLEVRVRENQDQSRTKFPQQRVFFVADYKELLHKLKIDSDIHGNGLLEDNDEDDDGENYV
>BnaArlX5 [Bigelowiella natans]
MGTNNSAQRPIVHLGGTNNAGKTAFLIRLGLSKFNEEYKGEIVDSITTTSTVGTNREETTLKGVRVAMVERSGGLKAYGLYRYINDPNTPKMLVYIVDSKTPSPNEKNLMTNTKLLFRYIVGDETISCGADKNLVPCDLSADVPILVLANKQDLEGGFTASQVADHLGLREYMASKFPGREWACLPLSLKTGEGLDGVVNWISSHVGRKTR
>BnaArlX6 [Bigelowiella natans]
MGCCRSFPKCGGCFAVIARRFCCSFCWVKPEKRVILLGKKGCGKTSLLYNMHSNLPFSSKKLPTRGYNYEVISFSPFKTYEFVDPGGSEIQSNMWTVFTDSVSFNYIVYVIDMSGYLTLDPEQRQGYFKEDRKNLRLILANQKNNKNKIQARLIVYMNSRSETKEDSKGEVGAKLLDKKAMLRALLMDELQLHHDDSKPDNLWIPSENFCDRVEDRQTYGEEGLKSRTLLSLLDVGSDDVWEAYCYPDWVNYFH
>BnaArlX7 [Bigelowiella natans]
MGSNYSVSQYLCLLDPLGTSVKWTGIRGICCAPRCTFWAKIFFNKELGYLNQDVHYYIKLYANEAKTNIAVRDNGCCYVAPIHQILLVGREGSGKTTLMKTMFISSHAGPQASRKKTREVIDSGGEDGFENISNLFVTNRTQGINNEQITFNVWQVMELYDCGGSFVQREETWRAVYRTVKFDTVIYTIDMSSYSSHSYDSTFAEDRTEIHKLLAVAELRYCDFFIFLNFKNNSDDYGRQFIAENVRELLELDKFAMYREVNGKKTLIRQVETVVDYEELADYLKIDFQIARGYIGSFV
>BnaArlX8 [Bigelowiella natans]
MALVCSPISADCTVFARRLLPSIFHIKPEKTVFLAGRQGAGKTSLLYNIHMYRPMGHSKLPATEGFNYEVVTFSQYVYYQFIDPSGNYTMRGLYPIFWRNMKFDFVVYVIDMTEYLKCRSELERYEFLRQDREQLSTILSDLSLHAVQERYKNVIVFMNFKNEEHNTIRSIAKAYLIDDIQLEQQGSKQTDEGSSKAVDRKRPFLPPENFVDKPEDVLRLLISEDVDWVKGCGFFTTEDGFQGRFFPNQFDAASATI
>BnaArfrp1 [Bigelowiella natans]
MYTLLSGLYTYLTEKVQYQVLLLGLDYAGKTTFKEQCEFIYSGGGDGKSMRSRIEEKTSPTVGLNIGKIETGRVKLLLWDLGGQEGLRQLWHNYFAEAHAVIFIVDSTDVERLREAKEILDTLLEDPKLKGAPFLILANKQDVPGALGESAITKVLNMERSSTGMPQKNKLKPKTAIADGEKKKAIKPLPEKRETKIDIASNARRIQGVSALKGTNVKQAIDWILSVIPTCSRTSRIKLESV
>BnaSar1a [Bigelowiella natans]
MSFLWKWAMDSLSWLGLYNKSGRILFLGLDNAGKTTLLHRLRDGKLVSHAPTRYPQKEELQMGGVNFTTHDLGGHKAARKVWKEYMTAIDGIVYMVDVADTKRLDESKKELHKLLSELPAKCPFLILGNKIDIATISEKQCKEALGISQLSTGKTGKPSEGIRPLEIFMCSVVKEAGYPDGFKWLANLLD
>BnaSar1b [Bigelowiella natans]
MSFIWKYISDTFSDSLFWLGLSGKEAKIMLLGLDNAGKTTLMYRLRHGKLHSANPTRYPQKDTMQICGITMTAYDLGGHTAAQKLWKEYMSGGIDAVVYLVDVADQKRMDESKKVLHKLLSYMPPECPVLVLGNKIDISSVSESQCKILLGIEMMTTGKVSGKPAGSVRPVELFMCSIVKEAGYTDGFQWLSRLL
>BnaSarB [Bigelowiella natans]
MEYFSGFFTGILKLFGFYSKEATVVLIGLDNAGKTTLQYKLRTGESYSFVPTQKPQEQEITIGNVKLQTWDLGGHKAVRKLWKQYYRTADGIVFVVDAADKSRLPEAKKVLNFILKEDALVETPIAILGNKSDKKEAVPMQKLQEELGLPKLLDAYRKIKVFNTSVTEGYGYPTAFEWIAANLP
>BnaSRb [Bigelowiella natans]
MVFGMLLDSFGITGTLFVCLVFLLIIMAMFMVLKSGGVVSSKRDSILIVGPMGSGKTALFYRLVLGEKRDAPKTVTSQAPNEDTFQPGKEGRRLKLVDLPGHDSQWPAALDRVQDAVGVIFLMDSSKPQFNVAGQKLFDMLCDPSVKNNKIPFIIACNKTDLPDANEVEKIEEELINDLRDRSEMKDTIEDTEGNVIQKTLVDGTGTADMFEFEQSPCPVEVVKVSLHKKDIGPVLKFCENLVR
>RfiArf1a [Reticulomyxa filosa]
MGSIFTKLFSGWGKSEKRILMVGLDAAGKTTILYKLKLGEVVTTIPTIGFNVETVEYKNISFTVWDVGGQDKIRPLWRHYYQNTQGIIFVVDSNDRERIDDSSGADNSAKEELNRMLAEDELRDAVLLVFANKQDLPNAMSVNEVTEKLGLNQLRNRKWYIQATCATTGDGLYEGLDWLSTTLKNKK
>RfiArf1b [Reticulomyxa filosa]
MGSIFAKLFSGWGKSEKRILMVGLDAAGKTTILYKLKLGEVVTTIPTIGFNVETVEYKNISFTVWDVGGQDKIRPLWRHYYQNTQGIIFVVDSNDRERIDDSSGADNSAKEELNRMLAEDELRDAVLLVFANKQDLPNAMSVNEVTEKLGLNQLRNRKWYIQATCATTGDGLYEGLDWLSTTLKNKK
>RfiArf1c [Reticulomyxa filosa]
MGSLFSKWSPWKKEEKRILTVGLDAAGKTTILYKLKLGEVVTTIPTIGFNVETVEHKDLAFTVWDVGGQDKIRPLWRHYYSNTQALIFVVDSADQERIDDSQGDTSAKEELSRLLSEEELANIPLLVFANKQDLPGAMPVNEIQERLGLNKIKNRKWYIQSCCATSGDGLFEGLDWIAATLKKQK
>RfiArf1d [Reticulomyxa filosa]
MGTALGKAWKKLTTGPKPLRILMVGLDNAGKTTILYKLKLGEIVTTIPTIGFNVENVEYKNLKFTVWDVGGQQSIRQLWKHYYTNTDGIIFVIDSNDTKRVSGDDSSAKEELHRLMSEAQLANTVLLVLANKQDLPHAVKPTELEEHLDLKSIKQSHHIQGTVASSGEGLNEGLDWLSAQFKK
>RfiArf1e [Reticulomyxa filosa]
MGACCGGERQDTRILVLGLDAAGKSTILYRLKNGTLQTTVPTVGFNVEALTISGLEFTVYDVGGQDATRRLWKHYYSGTSALVFVVDSNDRDRLTNSARPVLHQLLQEEPLKDAIVLIFANKQDMSEAIKSKEELIKLLDLDKLGPESDSNNTHNDKKIWHLQLCSAQTGDGCREGLDWISQTLRSKKRANK
>RfiArf1f [Reticulomyxa filosa]
MGGWISSIAEKTRSGSSWNDPEFKVFMLGLDAAGKTTILYKLKLGEVVTVIPTIGFNVETIQFKPSGFKRTVSLTCWDVGGKDKIRPLWRHYYQNSTGVIFVIDSNDKERLPTPEHEDYSWSSAKEELQRLLAEDELRGLPFLIFANKQDLPNALSSEEVGKYLGVMVEKKMEWKVFLEQCSLESFFPEPGIIRCIYDFLPGVVEDPHKNIWVQGCCATTGDGLHDGLDWLFHAMQQRRKK
>RfiArf1g [Reticulomyxa filosa]
MGNFVSSAIESARLISGNIQQFNVGKTTMLYKLMAKELVLSIPTIGFNVETGRYNPSPDKILSLTCWDIGGKDKIKIFLYCKGCNGIVFVVDSNDRDRLSMVDGPNDWSSLTQEFQQLCREDELKEIPLLVFANKQDLPNSMAVEDVGKALNVVESKMDWKVFLEECSLQQFIPEEGIIRCVYDFLPGTVDGTSRPIRMQGCCAITGEGLSEGFDWLITAMQKCQ
>RfiArf1h [Reticulomyxa filosa]
MVESIEKLLSSCPKFDTLMIRGKAWFGQNFQQSLKQYLREPANTPVVKLYTVALDSYSAFRWPNRKQSTTQFSEYLPIFNLSSLPFTGHRALMIGLDASGKTTILYKLKLGETVTTIPTIGFNVEDVTYKNAKITFWDVGGQERIRPLWRHYYQNTSLIVFVVDSSDRERIDEVGHELSRVLAEDELRNAPLLVWANKQDLPNRLDPDTIAKRLGLTTLKTRPWHIQGCCAVTNDGLYEGIEWFLQVVGSGSTSSKNSIVEIFDDLQS
>RfiArf1i [Reticulomyxa filosa]
MGNLLSLQTKYFQSSLPCYQIVMVGLDSAGKTTMLHKLKLGEVVTSIPSIGFCVETVEYRQKINAYNSNQRKRIKFSCFNTDLDCGGRILKSPYFYNSNAIIFVVDSSSLNTFHDDGEGGCCPAKSALHQILADKNLGGVPLLVFANKQDLPNALPVEEITQYLNIFPERKMCWKKFISESGLLKFISEEGIIQVIYDYLPGIADDEIAEYLQREILVQGTSAPQRQGLYEGLEWLFQAINRFEALHQKIPFIPHHPNSK
>RfiArf1j [Reticulomyxa filosa]
MGSLCSSAPEMRVLLLGLDAAGKTTTLYKLKTGEPKQTVPTIGFNVETVRYGNMTLNIWDVGGQDRLRPLWRQYYSGTSGIIFVVDSNDTQRLSLAKDELHYLLNEIELQYATLVVIANKQDLPNALRPADISKALELSTIKRKCEIFGAVAASPKDTGIKSAMDWLSQNMKPI
>RfiArf1k [Reticulomyxa filosa]
MGCFHSTTDSPRILMLGLDGAGKTTILYRLKLGEVQPTTPTIGFNLEQVTYNGLEFGVWDVGGQDKIRPLWRHYYPGTRGIIFVVDSNDSQRFYEAKEELQGLMNEAELIDATLLVYANKQDLPNAKNPNDVKEALGLNNLGKRKWHIIACSAKDEKDNGLKDGLDWLSKEIKMK
>RfiArf1l [Reticulomyxa filosa]
MGCFQSSADSPRILMLGLDGAGKTTILYRLKLGEVHPTTPTIGFNLEQVTYNGLEFGVWDVGGQDKIRPLWRHYYPGTRGIIFVVDSNDSQRFYEAKEELQGLMNEAELIDATLLVYANKQDLPNAKKPDTIKEALGLNGLGKRKWHIIACSAKDENDNGLKEGLDWLSKEVKIK
>RfiArf1m [Reticulomyxa filosa]
MGNNIPTLPFNMPKPTVDVIGNPKKKKFKLEIIMLGLEMAGKTTLLEQISADESSDTLPAVGATVSVARYVPKPQWLNTDITKPKSPMKIRCWAVGKEATGPEWRKYSQKGVNALIWVIDSTDKEKLIWNEEEDEEWEGTVKDELYNSLSEPSLRDIPLLIFANKQDSENAMTITQISELLEMTPGSKISWNEFTQNCGFDNDLNQPEILRCIFEYLPGVPVDWGREVHFQGCCALTGQGLWEGLVWLEEAILKFEKDKLLASETQAQPQL
>RfiArf1n [Reticulomyxa filosa]
MGNSQQFLSQFHVSKPTLPFNVTKPTDSIGKKKKKAKLEIVLLGMEMVGKTTLMEHVSEDESGALPSVGSTVDVVRYSPPQWLNKDPKKPRIPMKIRCWTVGKGKTAPEWRKYSQKGIQGLVWIVDSTDSEHLDWNEEGDWEGTVKHEVYNSLGEPALQNVPLLIFANKKDLPNALTVYEVSQRLEMIPGTKIAWKIHFQECCATTGEGLWDGLLWLEEAIERFEKKKDHVTLADLSQQQL
>RfiArf1o [Reticulomyxa filosa]
MGSWFSKLIARKKKYRLLMLGLDNGGKTTMMYCLQPGEHMHTLPTVGFNVETITVNGVKLVIWDVGGQDKLRDLWRHYYPGTAGIVFVLDAADKAEERLALAKLELHSLMIEEELKYSILAIMANKQDLPNPLSAKDVEVTLELSKLQRKYKVFECCASTNEGIQQAVDWLTQNMSII
>RfiArlX1 [Reticulomyxa filosa]
MFHRNNEQVDFCVLFLGLDGSGKTSILNTLRFRNNKRVNTKLTKCEPTVGYDSHYLFYHETTFDRKCVLCYEIGGNEQSRVLSRHYYDNVHGVVYVIDSADRDRLVEENKEKEVTTEANGSSYEIQLKPVVLLYCNKQDLQGVMTEKEIVDTLQLHQLLDNRSYCVLPCCAFDAVAIKKGYRWLKDTFKRMYGQTKGGSSHAVVSRNSDQLLKSSTLSSSPVARSKAQRSSLFRYSPVEKWRKNKRLSSGSVDNGTVSDEQPDEIDHSDDEDIPLDQLGPYNTNPGCRICNLILVQDDKANWCIVCGKWYCGQLSVLCDYSAYLLPLYLHFAKIFFFFEI
>RfiArlX2 [Reticulomyxa filosa]
MKDIQDSSPRCYVLSASTNTNDTLIHRIPSKYIYNIDKILQWNERAQNDTEFDWTEFADLFLFLSPKETNKRVMNKVLMLGLDGSGKTSLLYQWKHIMTRDGTPLWTTPTIGFNCEEISVEKLDESGQQTTTVIFSIWDIGGQDTIRSLWKHYFEDIKALIWVIDCTDRERISTAKEELANVLESPEISSSIPLLIVLTHGDLSLSAMSPDEVFERLNLINFFLGREIFMTQVTLSGTTTSANITEGLQWLAKQFNDQQVLQKPLLEIVGVKQ
>RfiArl1 [Reticulomyxa filosa]
MGLLFSKVFRALFGNQEVRILILGLDGAGKTTIVYKLVSPDEVVSTQLVPTIGFNVETVEYKNIKLQVWDLGGQTNIRPYWRCYYPNTNAIIFVVDSADTKRLKIARKEFTKLLEEEELQNAAILVFANKQDLPNALSAAQISEGLGLSSIKNRQWHISASVAKEGKGLTQGLDWLTSVLKNES
>RfiArl2 [Reticulomyxa filosa]
MGLLAILKKLKRKEKEMRILMLGLDNAGKTTVVMRFNGEDITKIAPTLGFTIRTLEYSDYKLNIWDVGGQQTIRSYWKNYFEATDGVIWVIDSADKRRLALCKKELHSLLQEERLAGATLLILANKQDLSGALDVKDIVETLELKKLEKSRHYYVQACSAVTGKGLREGVDWLVKDIASRMFLLD
>RfiArl3 pseudogene, not in the master alignment (disrupted p-loop by two nt deletion, confirmed by genomic reads, provided sequence is reconstructed and has an "X" in the place of the deletion) [Reticulomyxa filosa]
MKLFDFFRKEHKIEQDVKILLLGLDNAGXTCILKCLTNDQIAHVMPTQGFNIKNVHQSGIKATVRDLGGQKTIRPYWSHYLDKTDALMYVIDSCDKKRMEESGEELLTLLKSSKLDKVPLLVLANKQDLAAALPPTDIQDKLMLSIITTHPWVIQTCSAKTGQGLKEGLDWIAQACKLTKKVE
>RfiArl6 [Reticulomyxa filosa]
MGNAFPKKMKAQILCVGLDNSGKSTIINTLKPTKEQLKELNPTVGFQAEQFTFNSILFTVFDMSGQNRYRSLWEYYFDEVDGIMFVIDSADIIRLCVVKDELDVMLQHEKMRDKIIPILFCANKKDLVSTAAVTDIESTLQLSALQNPYYVVSTNGKTGEGLKEGLSWMTEMLEKKSSSKTKLNKKEKLKSGKESKK
>RfiArl8a [Reticulomyxa filosa]
MGGLMSWLRSFWQQEMEISIVGLQGAGKSTFIQVLQKGEFVPNMIPTVGFNMHKVEKGKVQIKVWDLGGQKKFRSMWERYCRKNDAIVFMVDAADPKKFQQASKELRQLLALPSLEKIPLLLLFNKKDLPEARSADEIVETLDLKGLGEREIGYYEISCKEVINIDNTLDWLIKHTK
>RfiArl8b [Reticulomyxa filosa]
MGGMMSWFRSFWQQELEMSVVGLQGAGKSTFIQVLQKGEYVPNMIPTVGFNMHKVEKGNVQIKVWDLGGQKKFRSMWERYCRKNDAIVFMVDSADPKKFPQVKKELQQLLSSPSLDKIPLLFLFNKNDLPEAREADEILQELGIKSLGDREIGYYSISCKEIVNIDSTLDWLIKHGK
>RfiArl8c [Reticulomyxa filosa]
MGGLMSWLRSFWQQEMEISIVGLQGAGKSTFIQVLQKGEFVPNMIPTVGFNMHKVEKGKVQIKVWDLGGQKKFRSMWERYCRKNDAIVFMVDAADPKKFQQASKELKQLLALPSLEKIPLLLLFNKKDLPEARSADEIVETLDLKSLGEREIGYYEISCKEVVNIDNTLDWLIKHSK
>RfiArl8d [Reticulomyxa filosa]
MGGLFSWLKKFWQQELELSIVGLENAGKSTFVQVLQRGEYMPDLIPTVGFNMHKIQKGKVQIKVWDLXXXXXXXXXXXXYCRKNDAIIFMIDAADPKKFPQAKKQLRHLLSSPNLEKIPLLLLFNKNDLPDARSDAEIIDILDLKSLGDREIGYYEISCKEVINIDNTLNWLIKHSK
>RfiArl17 [Reticulomyxa filosa]
MSSITETLNRLFKRKDREIRSLMLGLDASGRTTALYKLKLGETVTTIPTIGFNVETVEYKNTTFTFWDVGGCDKIRPLWRHYYQNTGVIWYFVDSRDRERIGGPQCWGSGCDTSSVPGLNDSLTEELRDAVFCVLCNKQDLPNAMSVNEISERLQLHKVLKGRDWNIFAVSAIKGDGLYEALEWTQEAYFDPKRAAKIKERDALEQQKKAEAKAAAEEAKEEKEKEKEKEPKKSKLEEWVERKDEDDDVFLEKFENVTLDGPFDHYVHLRLAYLYFTKFGRRQGLQKIFSNLQNFLTKSKNTRNTFSITITYFWAHMVWYALEATKIGKDNFKTFLVMNPRLSDFGLYKEYYSDDLFLKNAKSREEFMFPDKKDKQLPSTVDTNLQELKEAKKGIDVIAQLKQLAKEDTDDKTFIKLFETKQLQGWNHLYLLRAIWYYLETIGRKEGKNKIFSEIKRHDGDAYHETLTYFWLQMVDFFRMVAVELNTNKTTISTFTQWIELLRENSFRISPKKSWFSKSTSYDLEDVLLWKLFYSESLLFGKATKLMLAKIWSCQISCLCPACRSNKSYIFL
>RfiArl18a [Reticulomyxa filosa]
MGGFFSSLFKKFFTKNLDVCLVGLENSGKTTFCNAIHLGPDTKAQHPPTIGLNITTMQKGGVQFKMWDMGGQKEFRKEWPRYTKDADIIAFVVDIADPFRMPIARKELHCLLEDKQLKGTPILILANKIDLNPDIREADLVKDLNLDYVTDNSWIVLPISSKYGNNVDQAIEVLSKYAH
>RfiArl18b [Reticulomyxa filosa]
MGGFLSNLFKKFFTKNLEVCLVGLENSGKTTFCNAIHLGPDTKAQHPPTIGLNITTMQKGGVQFKMWDMGGQKEFRKEWPRYTKDADIIAFVVDIADPFRLPIARKELHCLLEDRHLKGTPILILANKIDLNPEIKESDLIKDLNLDYVTDNPWIVLPISSKYGNNIDQAIQILSKYAH
>RfiArfrp1 [Reticulomyxa filosa]
MFSLLSGFWTYMFSKPQYNVIVVGLDNAGKSTFLYQAKKHYGLTATQKQSMSQTKDDNSELTSIQPTIGLNITRIECKNVKLQFWDLGGQTSLRCIWKNYFGEAHGVIFLIDSADNERFEEAQKELRHIINDRDLRYAPLLILCNKQDLKQAIQVEHMSQHANIGHNRPMRLMGVSCLDWKSLEDALNWIVNTIPNHTLRNDFVQNFQQVSTSPTTLTPISSSLDDKES
>RfiSar1 [Reticulomyxa filosa]
MSFLWNWFFKALNYIGLANKDATILFLGLDNAGKTTLLHVLRDNQAHVSEPTRHATSEDLVMGSVKFTTYDLGGHYAARRIWKDYCHQVDGIVFLVDAADSDRFEESRKELTNLLSSQDLKDVPFLVLGNKVDKKGAVGEKELRSSLSLTQTTGKTGTPEKGSRPVELFMCSVIKRKGFADGFKWLANFIE
>RfiSRb [Reticulomyxa filosa]
MQFNNLSVLGFSSAAVIVALIIVVITVVLLRNKSGTVITSVKATVLLHGPIDSGKTLLFYTLLNGKLQPTQTSMEENVEVMKIHPQILHDSDNESLSKYKFELIDFPGHSSQETKLNQFIPRVTAVILLLDPSSSDFCATGAKMLYSLLERKNFANKKVPILVCINKADLSNIESIASINSKILKEINKLKESQSTMTSIQNEEDETTTIGKPGEDLTWEDLPSSISFGRISVKEKNLTDVLHFFATL
>PlbArf1a [Plasmodiophora brassicae]
MGMTLAKLWQRLAGKKEMRILMVGLDAAGKTTILYKLKLGEVVTTIPTIGFNVETVEYKTISFTVWDVGGQDKIRPLWRHYYQNTQGIIFVVDSNDRERLDEGLGHEHSAKEELHRMLAEDELRDAVLLVFCNKQDLPNALSVQEVTNRLGLNQLRSRQWFIQGTSATKGEGLYEGLDWLTETLNKKH
>PlbArf1b [Plasmodiophora brassicae]
MGTSFGKLWQRLMGNKEMRILMVGLDAAGKTTILYKLKLGEVVTTIPTIGFNVETVEYKQISFTVWDVGGQDKIRPLWRHYYQNTQGIIFVVDSNDRERIDGAGNNDRPGEQHSAKEELHRMLAEDELRDAVLLVFCNKQDLPNAMPVQEVTNRLGLNQIRNRQWFIQATCATTGDGLYEGLDWLSDTLRKRG
>PlbArlX2 [Plasmodiophora brassicae]
MGARFSKRRDVRFLLLGLDAAGKTTVMTWLKRGVHVETVPTIGFNVEEIVHKRLRIQIWDVGGQDRLRVLWRPHYRGTSGVIFVVDSSDTTRIPLARQELHELMREEALSNVSLCILANKQDLPNALSTEQLREQLGIGEIEAMGYPCHVVAAVANKGVGVKEALSWLADHAAPF
>PlbArl1 [Plasmodiophora brassicae]
MGLLLSTLWARWFGGKERRLLLLGLDNAGKTTLLNRIHKPDSISTATIPTVGFNMQHCVVDNVHIAMWDLGGQTSIRRYWRLYVKNTDAIIYVVDSTDRDRFELARTELLGVLEEEELGGVMVLVMANKQDIPGATPAGDLSNALGLTRLRDRPWHICAASAKTGEGVTDGLKWIVDQLRATK
>PlbArl2 [Plasmodiophora brassicae]
MGLLGVLRKIKRKEKQMRILMLGLDNAGKTTVVKQFSGEDVNEISPTLGFQISTFDYRGYSLNIWDVGGQTTIRSYWRNYFERTDGLIWVVDSADIRRLKECRAHLHDVLREERLEGASLLVLANKQDLDGSLTCEEIGRVLQLDKIVSHHWQIVAVSAITGDGLVDAMNWLVEDVSNRIFMLE
>PlbArl3 [Plasmodiophora brassicae]
MGLLSLLRKLKKTNKEVRILLLGLDNAGKTSCLKRLGDEEITHIMPTQGFNIKSLSQDGFKLNVWDIGGQKTIRPYWKNYYASTDALIYVIDSADRRRIEETGVELNTLLEQEELAGIPLLVLANKQDLMNAMPAFEIADALMLHSLRDRQWQIQGCSAKTGDGLQAGVSWVLSNIRQ
>PlbArl5 [Plasmodiophora brassicae]
MGLVFGRLWGRLFGSTQHKICIIGLDNAGKTTILFKLSLGEVVVTHPTIGSNVEEVRHGGVHLHVWDLGGQELPRQTWSTYFVNCAAIIMVVDSSDRKRIGVVKDELQKAMATEHLASSRLLVYANKQDLAGCMKPGEIADQLDLTSYKTQRWHIQGCCALTGDGLVEGLDWVTKELSEAT
>PlbArl6 [Plasmodiophora brassicae]
MGAIFSGRHKSQVLVVGLDNSGKSSVINFLKPAKDKVAETQATVGFQVENFRHGQTQFTMFDMSGQGRYRNLWEHYYQDAQAIIFVIDSADSVRMCVVEDELKALLAHKDIANKSIPMLFFANKIDLPDALDASEISKALQLERISDRPWTIVKSNALTGEGLHEGMKWLDEKLR
>PlbArl8 [Plasmodiophora brassicae]
MGNVVSWISSFWQLELEMAILGLQNAGKSSLVSLIAGNDADDVIVPTVGYHFERIVKGNVTLKVWDLGGSPRFREMWPRYVRGAHVVVFVVDSANAGEMSIAKQELHAIMSHPRMKHIPVLVMANKSDLPHASAPERVGEQLDLPKLEAHRDVALVSASCKTRENIDSILKFLMEYSE
>PlbArl13 [Plasmodiophora brassicae]
MGCSASRHDVVDRRTFCIAVVGLDNAGKSTVVNNITGNYQGLITPTVGFASFKADTPDAELTLYDLGGGSNIRQYWSKYYHELHGLIFVVDSSTIAARSADVEAALTSTANDKMVAGKPILVLANKQDLPDAWSPGEIVKAIGLDRLQNITYHVEQSIAYVKPNPEDTSGPGVPVPDASIPRGVQWLIGAIQKDLDALERRTQADTAAWREQEAQRKEEQRRRVSQIRAAREASEKAAAASENLPPGDKVRGSMRVPTC
>PlbArl16 [Plasmodiophora brassicae]
MSRGEQGAVPEVLLVGASASGKTLLVNRLKALCKPGTEVDYDPKPTVGVEFDQFTFDKSQFMVREVGSAMMSSWPSYTSSCCALLYAVNASDRCEVGNSVAGLMRCLRDLPSDTPLIIAFTHMDVPEIIPKWERHMLFRLDELEASTRPVTLLEISAMTGDGINTLAQTLSLTVTRIRVRRRRPQ
>PlbArlX1 [Plasmodiophora brassicae]
MLVCCSLACCPSRRSSGSQLLHSQVVDGLSTAGAAPRTSSSTGYSAATGSTTVSASHVRTVLLTGLASSGKSSLLAKLSAPSFLHDDPAALPRPPVTRSIERSVINLGHSIRAEVVDTPGAVRALDVADALMDSCDAVVFTIDSTDALHLAQARIELDYVLDRRPSSVRVLLLLTKSDSPYALDASALFAEMGLDQQRQSRMTIESVSLMQTSMIVNVLRAFLAGICKRVVRTSASPAWGALAPGAS
>PlbArfrp1 [Plasmodiophora brassicae]
MFGLIGYLWGKAFERPSYQVLLVGLDNAGKTSCAEQVRIVYDEGDRRRTMPTIAPTIGFNLVRVDIAGSDVVLWDVGGQAGLRIIWNKYYSECHAIVYVIDAAAPERFEEARKELSALLDHEDVADAPLLVLANKQDLPDAKSATEVEQILTLEADRPMKVADVIALTGTGIKPAFDWLVAQLPESKRAARLAATRTRSS
>PlbSar1 [Plasmodiophora brassicae]
MFDWFFNILGSLGLYNKEARILFLGLDNAGKTTLTHMLANGKVASLEPTRHPQGEQIQIGNIRFKTFDMGGHHAARRLWADYFANVNGIVYMVDAVDRERFPESRAELAQLLSTESLMKVPFLILGNKIDRDGAASEDELRHELGLQNLTTGKEGRVGEGIRPIELFMCSVVRRSGYTQGFKWLSTYI
>PlbSRb [Plasmodiophora brassicae]
MAVGAAAPSMSSPLLAVAGIVIALVVIAILLAVRLRSAKRNAIVVTGPMNAGKTALYYRVMQDGFRETVPSLRPNDLEFDVPGLNASIRMIDYPGHSSFRLGLSAYLDQAVAVVFVVDSASPSELPAAAKLLHAVLVHPVIHKRKVPVLVVCNKADLQEALPVDTIAHSLENEIDVIQQSRESMKDIDARETQQITLGQGGAPFKFSHCPGKVMFGSTTALKGDVSFVVSNIPVL
```
